# Structure of LRRK1 and mechanisms of autoinhibition and activation

**DOI:** 10.1101/2022.11.22.517582

**Authors:** Janice M. Reimer, Andrea M. Dickey, Yu Xuan Lin, Robert G. Abrisch, Sebastian Mathea, Deep Chatterjee, Elizabeth J. Fay, Stefan Knapp, Matthew D. Daugherty, Samara L. Reck-Peterson, Andres E. Leschziner

**Author notes:** Correspondence should be addressed to S.L.R-P. or A.E.L. These authors contributed equally (Andrea M. Dickey, Yu Xuan Lin, Robert G. Abrisch).

## Abstract

Leucine Rich Repeat Kinase 1 and 2 (LRRK1 and LRRK2) are homologs in the ROCO family of proteins in humans. Despite their shared domain architecture and involvement in intracellular trafficking, their disease associations are strikingly different: LRRK2 is involved in familial Parkinson’s Disease (PD) while LRRK1 is linked to bone diseases. Furthermore, PD-linked mutations in LRRK2 are typically autosomal dominant gain-of-function while those in LRRK1 are autosomal recessive loss-of-function. To understand these differences, we solved cryo-EM structures of LRRK1 in its monomeric and dimeric forms. Both differ from the corresponding LRRK2 structures. Unlike LRRK2, which is sterically autoinhibited as a monomer, LRRK1 is sterically autoinhibited in a dimer-dependent manner. LRRK1 has an additional level of autoinhibition that prevents activation of the kinase and is absent in LRRK2. Finally, we place the structural signatures of LRRK1 and LRRK2 in the context of the evolution of the LRRK family of proteins.

## Supplemental Dataset 2 for "Structure of LRRK1 and mechanisms of autoinhibition and activation" (part 1 of 3)

```
>XP_032906424.1-Amblyraja-radiata
----------------------------------------------------------------------------------------------------------------------------------------------------------------------------------------------------------------------------------------------------------------------------------------------------------------------------------------------------------------------------------------------------------------------------------------------------------------------------------------------------------------------------------------------------------------------------------------------------------------------------------------------------------------------------------------------------------------------------------------------------------------------------------------------------------------------------------------------------------------------------------------------------------------------------------------------------------------------------------------------------------------------------------------------------------------------------------------------------------------MYWDVSHEDT--AE---DSMPQE-----------------------------------------------------------------------------------------TGTADEAM----------------------------------GSK------------QSGLE-------------------------S-------------PAFEQCST-------LQSVQAAYSAGEVEQAQHLARLLCEEA-GS--SE--------------------EKSQLLTFAASHGDAE-TV-------RF----LVQ----------------------DV-QVGLS-------------------K-EPSHENPIIIATHQ-GHEEVVKVFLDSMPG-------A-----CM---------------------------------------------------------------DLLSCMLAAAC-----------------------------------------------------------------------------------------------------------------------------------RQGHMSLVQLLVVKYKVEVDS---------------------------------------------------------------------------------------------------------------------------CGMRTQNHPVIM----GQPLYAAM--QAGNEE---IAAFLLENG--AHFTSYVLMDHPQLSKQ--------------------------------------------------------------LLRTRFTEPSPCE--E------------------------------------------------------T---------------------------------------------------------------------------------------------------------------------------------------------------------------------------------------YTHTVAQPLTMGQSLKWSRL-----------------------------------------ELPWLDLDWFIDV------------------------------------------------------SIQVTELDLARNN-LT-LLPSIIPW-------------------------GLVHLRKLNVSANQLKELPNTISSE--------------------------------------------------------------------------------EILCT-------------GILEMDVSRNQLTSLPTGILH-----LPKLQKLKASNNLLDRLFDEE-----------------------KATNWIGLRKLSEIDVSDNRLEILPTSLLHCFKSLSCLIAAGNVL---------------------------------------R---------------------------------------------------------------------------------------------------------------------------------------------CFPEPWACGLK---FCNVSRNSLES--------LPN-----------SLCDFWKNYLKEADFSNNLLKELPSN-------------FFELQALNSLKLSGNQLQSLPS----VDSWQC----P-SLR--------------------------------------------------------------------------------------------------------------------------------------------------------------------------------------------------------------S---LDLSRNHFGKGEEP---AKTRRV-------------------------------TFFTPRLKRGL--DT-----------------------------------------------ISVIEFPHI----LGECLEILHLDGNF-LDSVPPSVCSLR-TLSELYLSN--------------------NPGI---RELPAELGQLSNLWQLDIDQLN-------------ISNVPIEIRNQ--------------------------GPTAVLAFLRAHLR-KAEPCRLLKMIVVGPPRQGKTTLLETLQTGKPPQ--------------------------------------------------------------------PM-YKE------SSIHTTIWELQRPAAVK-----------------------------TKVDSVVFNVWDIG-GAAKMATVNQCFFTEKALYVVVWNLALGE--EAVA-NLQSWL---------------------LNIE---AKAPNA-TVIVVGTHLDLIDTK-----FRTERLATLRAYILALCR-SP------SGPRASGYPDISCRNLHEL-SCRT-----LDGLDGLRKLIFQVACGMRDAGS-------VTTSQKLVGRLIPRSYLKLRTAVVEEQQRRSD-------------------------------------HDEVQYITDQQ--LQEMVP----------------H-----TPGNDIN-DFEDLQAALAFLIETGAVLHFPDTSHGLRNLYFLHPVWLSECLEKIINIKAS----RSLA--MNGVIRLTELR----KLLLGTG------------FT------QQTEEQYL-QFLAKFEIALPIAN--D----SYLLPHLLPSKPGIDSSK-------L-----------------------------------------------------------------------------------------------------------------------------------------------------------------------------------------------HQPGNCTIQRLFKMNFV-PIGFWQRFIARILISLSDMDAQLVE--------------------------------------------NEKNVKRYRGSLASV----YSFTGTRR---RNRCSTFRVKRNQTIY-------------------------------------------------------------------------------------------------------------------------------------------------------------------------------------------------------------------------------------------------------------------------------------------------------------------------------------------------------------------------------------------------------------------------------------------------------------------------------------------------------------------------------------------------------------------------------------------------------------------------------------------------------------------------------------------------------------------------------------------------------------------------------------------------------------------------------------------------------------------------WQEGLQLTYMGGCLSVESSEMN-WKRKKSAGIKIVCQSETRDFSAVAFITDHVNSLIDQWFPALTA----TESDGSPLVE-QYVPCP--HCSLPDTQRGQ-----------------------------------------------------------------------------------------------------------------------------------------------------------------------------------------------------------------------------------------------------------------------------------------------------------------------------------------------------AHLQGQDPHYFSMEDCLLTAI---E----------------------H-----TDISC-PN-------------HPATPV--P------------LDELVPEIFMTDFPS-RLFLDV-NCLEQKET-SDHILGQGGSGAIVYKAKYNKI------------------------------------PVAIKKFHFKNYQ-----------ALSGNSRT------------------------------------------------------DSMLRHLEALEVMRSFSEFRQESSILHTL-QHPCIVSLVGLCIHP-L-CFALELAPLGSLNNVLKQHSK-----------------GTSFMPLGHMLTYRIAYQIALGLAYLHRK--KIIFCDLKSDNVL-VWSLD-------VS-----------------CPINVKLSDYGVSRQS-FH-EG-ALGIEGTPGYQAPEILP----G-IVYDEKVDLFSFGMVLYELLS-GQRPILGH------HQ---VQIVKKL-SKGIRPLLGSLEEV-----QFHPMQSLMIECWDTKPEKRPAASCVVRL--MRDPSFPVFMYTLQTGRQHLFCPSLDHE-------------------------------------------------RTVIFWNEEGSK-----------------------------------RNYSVVNID------------KGL-------------------------------------------------------------IEVDHISCPGAGLSCQLKLHTAL-------------------------------------WTA----------------------------------TKDQKIQVYSLKGMCPLKVPLR------V--L------------D-VPAVVTCFLSVSR--------------------------------GNQKSPLMLAGM---ADGMVAVYSLASE-LPWDWSA-------------YLCSRSA------------------------NNLRFK--------------------------------------------------------------------------IPDSDRRQNAYPVTDILAVNNES----------------------------------------------EVWYTNGP--------GILVIDTLTVE--ISRR--L-----------EPYQP---P-----SQVISMVSN----------------------LGCDGEETVWCLD--------------------------------DKTSTLIMYRA----Y-------QVCAHYACNDCNPLRDMFPIQHPVGV--M---------------------------------ATLAI---------------------------------------------------------------------------------------QDSSESHPTDTTFIVTDEVGTQILQHCDSVTDYCSI-----------------------------------------------------SSCSSSANNTNIHF-----------------------P----------SSPTSIPN-------------------------------------------SPDFEGPGT---------------------------LNVL---------------------------GGG---------------------------------------------------------------------SQDITPTAENRQQLRAVKVLA-VR---------DTLWVPREGGDIVVIELQ----------TQI-GGESGRVVSVLRAGGMN-----ED------------------------------------SSLVE--------------------------------------------------------------------------------AALVAQDTVVCC-------------------------------------------------------------LLD-AAGEWRLCVWRGWG-SQQFQLFYQSLEELGTMEVGMRRRR----------------------------------------------------------------------------------------------------------------------------------------------------------------------------------------
>XP_007905552.2-Callorhinchus-milii
---------------------------------------------------------------------------------------------------------------------------------------------------------------------------------------------------------------------------------------------------------------------------------------------------------------------------------------------------------------------------------------------------------------------------------------------------------------------------------------------------------------------------------------------------------------------------------------------------------------------------------------------------------------------------------------------------------------------------------------------------------------------------------------------------------------------------------------------------------------------------------------------------------------------------------------------------------------------------------------------------------------------------------------------------------------------------------MQSF--------------------SNLLEPEMYWDVVQNET--DE---DNMALQ-----------------------------------------------------------------------------------------NGTGPVAM----------------------------------GSK------------QSTLG-------------------------N-------------LLLNQSPT-------IENIQSAYKEGESAKARDLVRLSCEGT-KC--KV--------------------EKYELLNITAAYGDLE-MV-------QY----LLQ----------------------EA-QVELP-------------------R-KPSDENPAVVAAYC-GHKEIVREFLNSLPD-------S-----SK-------------------------------------------------------------YKDLLSWMLATAC-----------------------------------------------------------------------------------------------------------------------------------KQGHLEVVQLLVREYKADTDS---------------------------------------------------------------------------------------------------------------------------CAMKADNLPVIT----GSPLYAAV--RTGNEE---IAGFLLQNG--ALFSSYIIMDHPEFSKR--------------------------------------------------------------LLRKYFTEESSKY-----------------------------------------------------------------------------------------------------------------------------------------------------------------------------------------------------------------------------------------------------QDTLTQTGLSLKWSEL-----------------------------------------KLPWLELDWFMDI------------------------------------------------------SSQITELDLHANN-LT-FLPSIIPW-------------------------GLVHVKKLNLSENHLKELPNTASSE--------------------------------------------------------------------------------EILCT-------------GILEIDVSRNQLTCLPSGFLH-----LTKLQKLTAFRNAMDKLFDEQ-----------------------KATNWIGLRKLQAIDISENKLECLPTIFVHCFKSLISLNASQNAL---------------------------------------K---------------------------------------------------------------------------------------------------------------------------------------------QIPEPWACPLE---SCNMSQNLLEQ--------LPS-----------TLCVFWRKSLKEADFGDNLLKEVPQN-------------LFELQALHSMRLCGNQLAVLPC----PDKWQC----V-LLK--------------------------------------------------------------------------------------------------------------------------------------------------------------------------------------------------------------S---LDLSKNQLGKGEQV---TRNRKS-------------------------------GFFTTRSKRNS--EA-----------------------------------------------VPSVEFPQF----LGECLEVLHLDNNF-LDSVPQSVCWLK-SLSELYLSN--------------------NPGI---RDLPPELGQLANLWQLDIEELN-------------ITNVSAEVRKE--------------------------GPVSVLGYLRAQLR-KAEPCKLLKMIIVGPPRQGKSTLLEVLHSGKPPQ--------------------------------------------------------------------AM-LKE------NSIQTTTWELQRPAAVK-----------------------------AKVDSIAFNVWDVG-GPVIMSTVNQCFFTDMALYVVVWNLALGE--EAVA-NLQSWL---------------------LNIE---AKASNA-TVIVVGTHLDLIDMK-----FRTERIATLRAFVLALCR-AP------SGTRATGYPDVICKNLHEF-SGKT-----LEGLEGLRKLIFQVACNMKEVGQ-------LSGSQKLVGRLIPRSHLSLLDAVIKERKRRSA-------------------------------------SNEVLYLTDQQ--LEAIME----------------Q-----MPDNDIE-DFQDLQSAISFLIQTGALLHFPDTSHGLRNLYFLDPVWLSECLERIINIKAS----RSVA--KNGVIQTKDLR----MLLVGTG------------FT------EQTEEQYF-QFLAKFEIALPVAN--N----SYLLPHLLPSKPGLDINN-------L-----------------------------------------------------------------------------------------------------------------------------------------------------------------------------------------------RHKFTNTIQRLFKMTFV-PVGFWQRFIARILISLAQMDVQLFE--------------------------------------------NEKNSKPTRNNRASL----YSFTGSQR---RNRCSTFRVRRTQTIY-------------------------------------------------------------------------------------------------------------------------------------------------------------------------------------------------------------------------------------------------------------------------------------------------------------------------------------------------------------------------------------------------------------------------------------------------------------------------------------------------------------------------------------------------------------------------------------------------------------------------------------------------------------------------------------------------------------------------------------------------------------------------------------------------------------------------------------------------------------------------WQEGLQINYDGGYLSVQSSEVN-WKKTKSGGIKIICQSESRDFSAVAFLTDHVNSLFDQWFPALTA----TETDGTLLVE-QYMPCP--SCTPTTEGETH-----------------------------------------------------------------------------------------------------------------------------------------------------------------------------------------------------------------------------------------------------------------------------------------------------------------------------------------------------TQLRPDGLNYFKMEDCVLTAI---A----------------------K-----THIEC-PN-------------HPSTPV--S------------LEELVPELFMTDFPS-RLFLEI-SKLEYSEM-EKHVLGQGGSGTIIYKAMYKGI------------------------------------PIAVKRFHFKRCR-----------RQIADLNT------------------------------------------------------DSMFRHIEAMEALRNFSEFRQEASMLHSL-QHPCIVSLIGISIHP-L-CFALELAPLGSLNTVLAEYSK-----------------GMSFMPLGHMLTYRIAYQIAVGLSYLHRK--HIIFCDLKSDNIL-VWTLN-------AS-----------------DTVNVKLSDYGISRQS-FH-EG-ALGVEGTPGYQAPEIMP----G-IVYDEKVDMFSYGMVLYELLS-GHRPVLGH------HQ---IQIAKKL-AKGLRPSLGLLEEV-----QFHSLQTLMTECWDTKPEKRPAANSIVRM--MQDPSFPVLMYTLSCGRQNLFYSSQEQE-------------------------------------------------QTIIFWDGEGEE-----------------------------------RNYSVVNIE------------KGL-------------------------------------------------------------IEVDRISCPGIRLSCQLKLQTAL-------------------------------------WIA----------------------------------TEDQKIHVYSLKGMCPLNKFLK------V--L------------D-VPAIVTCFLMVSS--------------------------------GNQNSPLVFAGM---ADGMVAIYSLASD-IPKDGCT-------------YICSRSA------------------------NKFRFK--------------------------------------------------------------------------ITDDDPKQNVYQVTDMIAVNNGS----------------------------------------------EVWYSNGP--------AILIVDRLTAE--IVRR--L-----------ETYQA---P-----SQITSMVSN----------------------LGCNGEEAIWCLD--------------------------------DKTNCLVMYHAP--TY-------QICAHYFCNDCNPLRDMFTIQQPINA--V---------------------------------PAIHK---------------------------------------------------------------------------------------EVNEYDTPADVSIIISKEVGTQIIRHSDSVTDYCSM-----------------------------------------------------SSCSSMSNRNTRS------------------------SFSGLSSP---TSPTSIPF-------------------------------------------STDCEESDK---------------------------SNTS---------------------------PDQPE-------------------------------------------------------------------NNVSPTARKDLEHLQAVTVLA-VN---------DTIWIPRRCGDIIVIELE----------NQS-GSQRGKVIAVLKAELLT-----KH------------------------------------GTLVE--------------------------------------------------------------------------------AAVLGKDTVVCC-------------------------------------------------------------SRN-ENREWCLAVWRGWG-SKELELFYQSYEVLGRLEINMRKRR----------------------------------------------------------------------------------------------------------------------------------------------------------------------------------------
>XP_048418965.1-Stegostoma-fasciatum
------------------------------------------------------------------------------------------------------------------------------------------------------------------------------------------------------------------------------------------------------------------------------------------------------------------------------------------------------------------------------------------------------------------------------------------------------------------------------------------------------------------------------------------------------------------------------------------------------------------------------------------------------------------------------------------------------------------------------------------------------------------------------------------------------------------------------------------------------------------------------------------------------------------------------------------------------------------MLKK---------------------------------------------------------------------------------TFS---EN--IR-------QCSELRSHPEA--------------------RKAVITEMYWDVGHEDN--PE---DNMAPG-----------------------------------------------------------------------------------------TDTVPEIM----------------------------------GSK------------QSGLG-------------------------G-------------LPIEQSPS-------LKNVQAAYSAGEVERAQQLARLHLEA------NS--------------------QVEELLGVIAAHGDTE-ML-------QY----LLQ----------------------ET-GMELS-------------------K-ELNDGNPAIIAAHQ-GHEEVIKVLLNSTSD-------L-----CV-------------------------------------------------------------DKDLLNWMLAVAC-----------------------------------------------------------------------------------------------------------------------------------EKGHLDVVRLLVLVYKAETDS---------------------------------------------------------------------------------------------------------------------------CGVKTQDHPIIT----GQPLYAAM--KAGNEE---IAGFLLDNG--ACFSSYVLLDHPELSNQ--------------------------------------------------------------LLRKQFTEPSSQY-----------------------------------------------------------------------------------------------------------------------------------------------------------------------------------------------------------------------------------------------------EVSDRQTGLSLKWSCL-----------------------------------------KLPWLELDWFIDV------------------------------------------------------SNRITELDLCRNS-LT-FLPSVIPW-------------------------GLVHLKKLNLSANQLMDLPNVTSSE--------------------------------------------------------------------------------EILCL-------------GILEIDVSRNQLSCLPTGFLH-----LPKLEKLTAYANLLEVLFDEE-----------------------KATNWIGLRKLQEIDVSDNKLQLLPSTFLHCCKSLSRLKASQNTL---------------------------------------K---------------------------------------------------------------------------------------------------------------------------------------------DFPEPWACPLK---FCNVSGNFLKS--------LPN-----------NLSIFWKNYLKEANFSDNLLKEVPAN-------------IFELKNLSCLNLSGNQIQSLPP----VDKWQC----S-NLK--------------------------------------------------------------------------------------------------------------------------------------------------------------------------------------------------------------S---LDLSRNHLGKSEEG---VRTRKA--------------------------------FFTTWLKKTS--DT-----------------------------------------------VSPVEFPQF----LGECLEVLHLDNNF-LDSVPQSVSWLR-SLSELYLSN--------------------NPGI---RELPAELGQLANLWQLDIDQLS-------------ISNVPTEIRNE--------------------------GPNSILTYLRAQLR-KAEPCKLMKMIIVGPPRQGKSTLLETLQSGKPTQ--------------------------------------------------------------------SM-SKE------SSIQTTNWELLRPANVK-----------------------------TKVDSVVFNVWDVG-GDAIMSTVNQCFFTDKALYVVVWNLALGE--EAVA-NLQSWL---------------------LNIE---AKAPNA-TVIVVGTHLDLIDTK-----FRSERIATLRAYVLALCR-SP------SGPRATGYPDISCRNLHEI-SCKT-----LDGLEGLRKLIFQVACSMKDTGN-------LTASQKLVGRLIPKSYFNLLNAVLKEQQRRSS-------------------------------------STEVQYLTDLQ--LEEIVE----------------Q-----TPDNDIK-DFEDLQTAFSFLIETGALLHFPDTSHGLRNLYFLDPVWLSECLARIINVKAS----RVLA--KNGIIQVTELR----TLLVGTG------------FT------EQTEEQYL-QFLAKFEIALPITN--N----SYLLPHLLPSKPGFEFSN-------L-----------------------------------------------------------------------------------------------------------------------------------------------------------------------------------------------RSKSTNTIQRLFKMNFV-PVGFWQRFITRILISLAEMDAQLFE--------------------------------------------NEKNPRRGRANRASV----YSFTRSQR---RNRCSTFRVRRNQTIY-------------------------------------------------------------------------------------------------------------------------------------------------------------------------------------------------------------------------------------------------------------------------------------------------------------------------------------------------------------------------------------------------------------------------------------------------------------------------------------------------------------------------------------------------------------------------------------------------------------------------------------------------------------------------------------------------------------------------------------------------------------------------------------------------------------------------------------------------------------------------WQEGLQVNYDGGFLSVESSEVN-WKRKKSAGVKIYCQSETRDFSAVAFITDHVNSLIDQWFPALTA----TDADGTPLVE-QYVPCP--HCTPTVTGEAE-----------------------------------------------------------------------------------------------------------------------------------------------------------------------------------------------------------------------------------------------------------------------------------------------------------------------------------------------------IHVQVHGQYYFSMEDCLLTAI---K----------------------H-----THIKC-PN-------------HPTEPV--S------------LEELVPELFMTDFPA-RLFLEM-NCLEQNET-TDNILGQGGSGTTVYKATYNAT------------------------------------PIAVKKFHFKKCG-----------LPSDGVNE------------------------------------------------------DSMFRHLEAMEALRNFSEFRQEASMLHSM-QHPCIVSLVGISIHP-L-CFALELAPLGSLNTVLTDYAK-----------------GASFIPLGHMLTHRIAYQIAVGLAYLHRK--NIIFCDLKSDNVL-VWTLD-------LT-----------------ETVNVKLSDYGISRQS-FH-EG-ALGVEGTPGYQAPEVMP----G-IVYDEKVDMFSYGMVLYELLS-GRRPVLGQ------HQ---LQIAKKL-AKGVRPSLGALEQV-----QFHRMHNLMMECWDTKPEKRPGAGTAIRL--MQDPSFPAFMYMLWCGEQSSFCPSQELE-------------------------------------------------RTVIFWNEEGNN-----------------------------------RNYSVVNID------------KGL-------------------------------------------------------------IEVDHISCPGIRLSCQLKLQSAL-------------------------------------WTA----------------------------------TVDQKIQVYSLKGMCPLNVPLR------V--L------------D-VPAIVTCFLPVSR--------------------------------GNQKSPVMLAGM---ADGMVAVYCLASE-IPEGWCS-------------YLCSRSA------------------------NKFQFK--------------------------------------------------------------------------ISDNDLRQNAYPVTDMIAVNNGS----------------------------------------------EVWYSNGP--------GILIVDTLATE--ITRR--L-----------EPYQA---P-----SQVISMTCN----------------------VGCNGEEAIWCLD--------------------------------DKTSTLIMYRS----Y-------QVCAHYTCSDCNPLRDMFPIQQPASFATT---------------------------------TAITP---------------------------------------------------------------------------------------TDMTDSNSMDVSIIFNDEVGTQVIRHSDSMTDYCSL-----------------------------------------------------SSKSYSSTIGNTRT-----------------------SFSALSSP---ASPISIPH-------------------------------------------SSDCESSLS---------------------------RDRS---------------------------GS-------------------------------------------------------------------------ISPSVNDIEQLQAIKILT-VK---------DTLWIPRRGGDIIVIELE----------NQS-TCQQGRVMAVLKPESAP-----ED------------------------------------RKLVD--------------------------------------------------------------------------------AAVVAKDTVVCC-------------------------------------------------------------FQN-DTRDWNLHVWRAWG-SREFKLFYQSYEELARMEVSMRRRK----------------------------------------------------------------------------------------------------------------------------------------------------------------------------------------
>XP_040198253.1-Rana-temporaria
----------------------------------------------------------------------------------------------------------------------------------------------------------------------------------------------------------------------------------------------------------------------------------------------------------------------------------------------------------------------------------------------------------------------------------------------------------------------------------------------------------------------------------------------------------------------------------------------------------------------------------------------------------------------------------------------------------------------------------------------------------------------------------------------------------------------------------------------------------------------------------------------------------------------------------------------------------------------------------------------------------------------------------------------------------------------------------------------------------------MYWCVGVEAC--AGSRGGSMDSH-------------------------------------------------------------------------------------------NGSANM----------------------------------GNK------------QVIPG-------------------------D-------------LGVNQSPV-------IAEIQAMYCEGDRDKAHNLVKSICEEN-LP--QQ--------------------EKLHLMRISSACGDLP-SV-------RY----LLH----------------------EA-QVLLP-------------------T-EPNDDNPAVIAAHY-GHGDSVALLLDSLPD-------A-----CS-------------------------------------------------------------HKPLLNWLLVTCC-----------------------------------------------------------------------------------------------------------------------------------EQGHLALVKLLVLTYRADPDC---------------------------------------------------------------------------------------------------------------------------YAMRNNEFPVLR----KLPLYASI--MAGHED---IAEFLLQNG--AGFCSYILMDNPELTKK--------------------------------------------------------------LLRKRSLAE-STG--H-------------------------------------------------------------------------------------------------------------------------------------------------------------------------------------------------------------------------------------------------RDRSVQEPGVCMKWSCL-----------------------------------------RLPWVDLDWFIDI------------------------------------------------------SCQIRELDISSNL-LT-SLPSVVPW-------------------------GLLNLQKLNLSDNQLCDLPSIQSSD--------------------------------------------------------------------------------EIICS-------------RLLEIDVSNNKLTSLPPGLLH-----LSRLQKLCASKNFLANLFRED------------------------GANWIGLRRLQELDVSENHLSDLSNPVFHCFKSLRYLNVSGNKL---------------------------------------K---------------------------------------------------------------------------------------------------------------------------------------------MFLEPWACPLK---YCKASKNCIEI--------LPD-----------NLAVFWRNHLLEVDFSDNALKDVPKE-------------LFQLEALQYLKLSGNQLAALPP----ADTWTC----R-ILK--------------------------------------------------------------------------------------------------------------------------------------------------------------------------------------------------------------S---LDLSKNQLGRNEDG---SRTRRV-------------------------------PFFSTKYRTRTGTDL-----------------------------------------------GSSVEFPLF----LRDSLEVLYLNDNQ-LDSFPHSVCQLK-SLTELYLGS--------------------NPGI---KELPPELGQLSSLWQLDLEDLN-------------ISNLPAEIRKE--------------------------GPVTILAYLRAQLR-KAERCRLVKMIIVGPPRQGKTTLFEVLQTGKVSQ--------------------------------------------------------------------QM-QGD------STIRTTRWELQRPVSIK-----------------------------AKVDSVEFHVWDMG-GSATVAAVNQCFLTDKALYVVVWNLALGE--EAVS-NLLYWL---------------------LNIE---AKAPNS-VVLVVGTHLDFIETK-----FRLERIATLRAYVLALCR-SP------SGSRATGFPDITFKHLHEL-SCRT-----LEGLDGLRQLIFHAACNMKDVGS-------TIGSQKLVGRLIPRSYLNLQEAVLREQQKRAL-------------------------------------EDQVQYLTDEQ--IEQITE----------------R-----SPGNDIR-DYEDMQSAIGFLIETGTLLHFPDTSHGLRNLYFLDPVWLSECLERIINIKSS----KSVV--RNGVIKAEDLR----MLLVGTG------------FA------KQTEEQYF-QFLAKFEIALPVAN--N----SYLLPHLLPAKPGLDIHC-------L-----------------------------------------------------------------------------------------------------------------------------------------------------------------------------------------------RQSTGNTVQRVFNMSFV-PVGFWQRFIARMLISLSEMDLQLFE--------------------------------------------NKKN-TKPRNRKSAI----YNFTGSQ----RNRCSTFRVKRNQTIY-------------------------------------------------------------------------------------------------------------------------------------------------------------------------------------------------------------------------------------------------------------------------------------------------------------------------------------------------------------------------------------------------------------------------------------------------------------------------------------------------------------------------------------------------------------------------------------------------------------------------------------------------------------------------------------------------------------------------------------------------------------------------------------------------------------------------------------------------------------------------WQEGLLVTFEGGYLSVESSDVN-WKKKKSGGIKIICQSEVRDFSAMAFITDHVNSLIDQWFPALTA----TESDGTLLME-QYVPCN--SCAARPHDQ-E-----------------------------------------------------------------------------------------------------------------------------------------------------------------------------------------------------------------------------------------------------------------------------------------------------------------------------------------------------GAPDEKEPHYFNMEDCVLAAV---D----------------------K-----DYLEC-PN-------------HPEDPV--S------------LKELVPEIFMTDFPS-RLFLDI-QNLEYSEE-HTNVLGQGGSGTIIYRAAYKQK------------------------------------PVALKMFQIKKYR-----------TSAE-ITK------------------------------------------------------DTMFKHIQAIDAMRNFSDFRQEASMLHSL-QHPCIVSLIGISIHP-L-CFALELAPLGSLNTVLAERHQ----------------GTSSYMPLGHMLTQRVSYQIASGLSYLHKK--NVIFCDLKSDNIL-VWSLD-------VR-----------------ETINIKLSDYGISRLS-FH-EG-ALGVEGTPGYQAPEIRP----R-VVYDEKVDMFSFGMVLYELLS-GQRPSLGH------HQ---LQISKKL-SKGIRPVLGRPEEV-----QFYRLQELMMECWDTKPEKRPLAASVVRR--MNDPSFSVFKYHILCGMQETFCSSREVD-------------------------------------------------STVVFWMGTAQT-----------------------------------RNYTVVDVA------------KGQ-------------------------------------------------------------VEVRGLSCPGLKMCSQLKVQNML-------------------------------------WIA----------------------------------TEDQKISIYSLQGMCPLSAPQK------E--V------------D-TPAMVTCFLTAFV---------------------------------AKGSCLVLAGL---ADSLVCVFPVSSG-IPSADCS-------------YICSRTA------------------------NRTLFK--------------------------------------------------------------------------IGDEDPRQNPYPVLTMEISNGGS----------------------------------------------EVWYSNGP--------GILIVELTSLK--VTKR--L-----------EPYTA---P-----SFVISMATS----------------------TDCNGEDTVWCLD--------------------------------DKTNTLVMYHAA--DC-------QLCARYFCGDCSPLRDMFALKATSELAPV---------------------------------TLP-----E-----------------------------------------------------------------------------------TNCDRQCQSEANIIYSQDRGVQLLSHQDSLTDYCSL-----------------------------------------------------SSSSSEPQ-GTA-----------------------KSSSSLPSTP---VSYNSTLF-------------------------------------------STDSEEPEL---------------------------SREQ---------------------------RPRMPS---------------------------------------------------------------ESWGTKAPPTEEEKVLLQAVRVLA-VK---------DLLWVPRRGGDIIIIGLEK-E-------C---GGQRGRVIAVLQPGDLA-----KD------------------------------------GVCIE--------------------------------------------------------------------------------AAVVSKDSVVCC-------------------------------------------------------------LQS-DTLGWILSVWRGWG-AAEFDIFYNSADELRRLETCMRKRR----------------------------------------------------------------------------------------------------------------------------------------------------------------------------------------
>XP_041442810.1-Xenopus-laevis
---------------------------------------------------------------------------------------------------------------------------------------------------------------------------------------------------------------------------------------------------------------------------------------------------------------------------------------------------------------------------------------------------------------------------------------------------------------------------------------------------------------------------------------------------------------------------------------------------------------------------------------------------------------------------------------------------------------------------------------------------------------------------------------------------------------------------------------------------------------------------------------------------------------------------------------------------------------------------------------------------------------------------------------------------------------------------------------------------------------MMYWCVGVEAC--AGSRGGSMDSY-------------------------------------------------------------------------------------------NGSGGM----------------------------------GNK------------QTLPG-------------------------E-------------LPANQSPV-------IADIQSAYNEGDKERAQDLVKTACEDN-VQ--KQ--------------------EKYQFLRLTAAYGDLP-SV-------CY----LLK----------------------EA-QAVLP-------------------T-EPSDDNPAVMAAHF-GHIDTVKVLLDSLPD-------P-----CS-------------------------------------------------------------PKPLLNWMLVTAC-----------------------------------------------------------------------------------------------------------------------------------EQGHLALVKLLVLRYNADPDC---------------------------------------------------------------------------------------------------------------------------YATRNNEFPVLR----KLPLYATI--MAGHEE---VAVFLLQNG--AGFCSYILMDNPELSKA--------------------------------------------------------------LLRRSLTTELPEH--R-------------------------------------------------------------------------------------------------------------------------------------------------------------------------------------------------------------------------------------------------QQQAAQEPAVCVKWSSL-----------------------------------------RLPWVNIDWFIDI------------------------------------------------------SSKIRELDISSNC-LA-SLPSVVPW-------------------------GLLNLQKLNISDNQLCDLPSVQSSE--------------------------------------------------------------------------------EIICS-------------KLLEVDVSNNKLMLLPSGFLH-----LSRLQRLCASKNYIVDLFKED------------------------GTNWIGLRRLQDLDLSDNRIVELPASILHCFKSLRNLNVAGNKL---------------------------------------K---------------------------------------------------------------------------------------------------------------------------------------------ELPEPWSCPLK---YCKASKNAIEC--------VSE-----------NLALFWRNHLIEVDFSENAIKEVPKS-------------LFQLESLQCLKLSGNQLTTLPS----SDTWNC----T-NLK--------------------------------------------------------------------------------------------------------------------------------------------------------------------------------------------------------------C---LDLSKNQLGRNEEG---TRTRRM-------------------------------PFFSTKSKTKTGTDP-----------------------------------------------GSAVEFPLF----LKESLEVLYLNDNQ-LESVPPSISQLK-GLTELYLGN--------------------NPGI---RELPADLGQLSSLWQLDLEDLN-------------ISNLPGEIRKE--------------------------GPVTILAYLRAQLR-RAERCHLVKMIIVGPPRQGKSTLFEVLQTGKVSQ--------------------------------------------------------------------LM-QGD------NTIRTTCWELQKPVGTI-----------------------------AKVDSVQFHVWDVG-GSNAMSAVNQCFFTDKALYVVVWNLALGE--EAVA-NLQFWL---------------------LNIE---AKAPNA-VVLVVGTHLDFIETK-----FRLERIATLRAYVLALCR-SP------SGSRATGFPDITFKHLHEL-SCKT-----LEGLDALRQLIFHAACNMKDVGS-------TIGSQKLVGRLIPRSYLNLQEAVLTEQQRRAQ-------------------------------------GDEVQYLNDEQ--IEQIID----------------Q-----SPTNDIR-DYEDMQAAIGFLIETGTLLHFPDTSHGLRNLYFLDPVWLSECLERIINIKSS----KSVA--RNGVIKAEDLR----MLLVGTG------------FT------KQTEEQYF-QFLAKFEIALPVAN--N----SYLLPHLLPTKPGMDIHS-------L-----------------------------------------------------------------------------------------------------------------------------------------------------------------------------------------------RQLTGSTVQRLFKMSFV-PVGFWQRFIARMLISLAEMDLQLFE--------------------------------------------SKKN-TKTKNRKSAI----YSFTGYQ----RNRCSTFRVKRNQTIY-------------------------------------------------------------------------------------------------------------------------------------------------------------------------------------------------------------------------------------------------------------------------------------------------------------------------------------------------------------------------------------------------------------------------------------------------------------------------------------------------------------------------------------------------------------------------------------------------------------------------------------------------------------------------------------------------------------------------------------------------------------------------------------------------------------------------------------------------------------------------WQEGLMVTFEGGYLSVESSDIN-WKKKKSGGIKIICQSELRDYSAMAFITDHVNSLIDQWFPALTA----TESDGTLLME-QCVPCH--CCTTVVSDQ-E-----------------------------------------------------------------------------------------------------------------------------------------------------------------------------------------------------------------------------------------------------------------------------------------------------------------------------------------------------GSKNENIPHYFNMEDCVLAAV---E----------------------K-----DYLEC-PN-------------HPEHAV--P------------LQELVPEIFMTDFPS-RLFLDI-SDLECSQE-SSNILGQGGSGTVIYRAKYKHK------------------------------------SVAVKMFQISKYR-----------SSPE-VLQ------------------------------------------------------DTMFKHLQAMDAMRNFSEFRQEASMLHTL-QHPCIVSLIGISIHP-L-CFALELAPLGSLNTVLAATAQ----------------AATSFMPLGHMLTQRVCYQIASGLSYLHKK--NIIFCDLKSDNIL-VWSLD-------VK-----------------EAVIIKLSDYGISRLS-FH-EG-ALGVEGTPGYQAPEIRP----R-VVYDEKVDMFSYGMVLYELLS-GQRPSLGQ------HQ---VQISKKL-SKGIRPVLGRPEEV-----QFHHLQELMMACWDTKPEKRPFAASVIHR--MNDPSFTVFKYQLSCGIQESFCTSREPE-------------------------------------------------STVVFWVGTGSS-----------------------------------RNYTVVDVE------------KGQ-------------------------------------------------------------VEVQTLSCPGMRMSCQQRVQNTL-------------------------------------WIA----------------------------------TEDQNISIFSLQGMCPLSVALK------V--I------------D-TPAIVTCFLVVNM---------------------------------EKGNYLVFAGL---SDSLISVYPVSGG-IPGSDCS-------------YICSRTA------------------------NRTMFK--------------------------------------------------------------------------ITDDDPRQKPYPVLAMEICNKCS----------------------------------------------EVWYGNGP--------GVLVLDCTSLE--ISKR--L-----------EPFSS---P-----SSIISMVTS----------------------TDTNREETVWLLD--------------------------------DTTNFLVMYNAA--AY-------LLCARYFCGDISPLRDMFTVKPCSDVAPV---------------------------------ALP-----V-----------------------------------------------------------------------------------TNCNSPRTANVSIIYSLERGMQLLSHQDSLTDYCSV-----------------------------------------------------SSFYSSIPQGTA-----------------------KSSSSLPSTP---VSYSSAPF-------------------------------------------STDSEDPDS---------------------------SQEQ---------------------------IRRIPS---------------------------------------------------------------ASWGARTPLSEEEKLNVQAVGILA-VK---------DLLWVPRRGGDIIIIGLEK-E-------S---EGQRGRVIAVLQTGIVE-----NQ------------------------------------GVHLQ--------------------------------------------------------------------------------AAALCKDSIVCC-------------------------------------------------------------LQS-ETLGCSLSVWRNWG-SEEFDIFYHASDELRRLENCMRKRRSGCVCH-----------------------------IFCQHCDQLHNAIS--REE----------------------------------------------------------------------------------------------------------------------------------
>XP_024897004.1-Pteropus-alecto
----------------------------------------------------------------------------------------------------------------------------------------------------------------------------------------------------------------------------------------------------------------------------------------------------------------------------------------------------------------------------------------------------------------------------------------------------------------------------------------------------------------------------------------------------------------------------------------------------------------------------------------------------------------------------------------------------------------------------------------------------------------------------------------------------------------------------------------------------------------------------------------------------------------------------------------------------------------------------------------------------------------------------------------------------------------------------------MAG--------------------MSQRPPTMYWCVGPEGS--AVCPGSAMETH-------------------------------------------------------------------------------------------NGARDM----------------------------------GSK------------LSTPG-------------------------S-------------DPTAQCPG-------TEDIHTAYKRGDTSRARHLLREACDES-AS--QL--------------------EKGQLLSISAAYGDLE-TV-------RY----LLT----------------------NR-QVRLS-------------------T-EPTDDNPAVVAALF-GHMDVVQELLESLPG-------S-----CS-------------------------------------------------------------PQRLLNWMLALAC-----------------------------------------------------------------------------------------------------------------------------------QRGHLGLVKLLVLTHGADPES---------------------------------------------------------------------------------------------------------------------------YAVRKNEFPVIV----RLPLYAAI--KSGNED---VAIFLLRHG--AFFCSYILLDSPDSSKR--------------------------------------------------------------LLRKYFIEAS--A--L-------------------------------------------------------------------------------------------------------------------------------------------------------------------------------------------------------------------------------------------------PGSYSGKMALSVKWSHL-----------------------------------------RLPWVDLDWLIDI------------------------------------------------------SCQITELDLSANC-LS-SLPSVIPW-------------------------GLINLRKLDLSDNHLGELPSVQSSD--------------------------------------------------------------------------------EIICS-------------RLLEIDVSSNKLSHLPPGFLH-----LSKLQKLTASKNYLEKLFEEES----------------------TTANWIGLRKLQELDLSDNKLTELPAVFLHSFKSLSCLNVSRNNL---------------------------------------K---------------------------------------------------------------------------------------------------------------------------------------------VFPDAWACPLSLEHCIQEPKNALEC--------LPD-----------KMAVFWKNHLKDVDFSENALREVPLG-------------LFQLDALTFLRLQGNQLVTLPP----PEKWTC----K-QLK--------------------------------------------------------------------------------------------------------------------------------------------------------------------------------------------------------------T---LDLSRNQFGKNEDG---LKTKRI-------------------------------SFFTTRGRPRSGTE-----------------------------------------------TACVLEFPAF----LSESLEVLCLNDNH-LDAVPSSVCLLK-NLSELYLGN--------------------NPSL---RELPPELGQLGNLWQLDIEDLS-------------ISNVPAEIRKE--------------------------GPRAVLSYLRAQLR-RAEKCKLMKMIVVGPPRQGKSSLLEILQTGRAPQ--------------------------------------------------------------------LV-HGD------ATIKTTKWELQRPAGSK-----------------------------AKVESVEFNVWDIG-GPASMATVNQCFFTDKALYVVVWNLALGE--EAVA-NLQFWL---------------------LSIE---AKAPNA-VVLVVGTHLDLIEAK-----FRVERIATLRAYVLALCR-AP------SGPRATGFPDITSKHLHEI-SCKS-----LEGREGLRQLIFHVTCSMKDVGS-------TIGCQRLAGRLVSTWLIPPEP--------------------------------------------------------------------------------------------------------------GRGPAALCGDPAPPPV-------------------------------------------------SASPGS------------VT------QQTEEQYF-QFLAKFEIALPVAN--N----SYLLPHLLPSKPGLDTHG-------L-----------------------------------------------------------------------------------------------------------------------------------------------------------------------------------------------RHPTANTIQRVFKMSFV-PIGFWQRFIARMLISLAEMDLQLFE--------------------------------------------TRKN-TRSRHRKVAI----YSFAGNQ----RNRCSTFRVRRNQTIY-------------------------------------------------------------------------------------------------------------------------------------------------------------------------------------------------------------------------------------------------------------------------------------------------------------------------------------------------------------------------------------------------------------------------------------------------------------------------------------------------------------------------------------------------------------------------------------------------------------------------------------------------------------------------------------------------------------------------------------------------------------------------------------------------------------------------------------------------------------------------WQEGLLVTFDGGYLSVESSDVN-WKKKKSGGIKIICQSEVRDFSAMAFITDHVNSLIDQWFPALTA----TESDGTPLME-QYVPCP--VCEASWAQHAD-----------------------------------------------------------------------------------------------------------------------------------------------------------------------------------------------------------------------------------------------------------------------------------------------------------------------------------------------------AGDRAEGVQYFDMEDCVLTAI---E----------------------C-----DFISC-PR-------------HPDLPV--P------------LQELVPELFMTDFPA-RLFLEN-SKLEHSED-QSSILGQGGSGTVIYRARYQGQ------------------------------------PVAVKRFQIKKFK-----------NFAN-APA------------------------------------------------------DTMLRHLRATDAMKNFSEFRQEASMLHAL-QHPCIVSLIGISIHP-L-CFALELAPLGSLNTVLSENAK-----------------DSSFMPLGHMLTQKIAYQIASGLAYLHKK--SIIFCDLKSDNIL-VWSLD-------PK-----------------EHVNIKLSDYGISRQS-FH-EG-ALGVEGTPGYQAPEIRP----R-IVYDEKVDMFSYGMVLYELLS-GQRPALGH------HQ---LQIAKKL-SKGVRPALGPPEEV-----QFHRLQALMVECWDTQPEKRPLALSVVSQ--MQDPTFATFMYLLPCGKQTAFFSPQGQD-------------------------------------------------YTVVFWDGKEGS-----------------------------------RNYTVANTE------------KGL-------------------------------------------------------------LEVQRMSCAGMKLSCQLKVHSCL-------------------------------------WTA----------------------------------TEDQKIYIYSLKGMCPLNTPQR------A--L------------D-TPAVVTCFLAVPV--------------------------------LKKNSYLVLAGL---ADGLVAVFSVVRG-TPDDSCS-------------YLCSHTA------------------------NRSKFG--------------------------------------------------------------------------IADDDVRQNPYPVKAMEVVNSGS----------------------------------------------EVWCSNGP--------GLLVVDCAALE--IRRR--L-----------EPFCA---P-----SLVTSIVCS----------------------SECRGEEVVWCLD--------------------------------DRANSLVMYHSA--TY-------QLCARYFCGDPNPLRDVFPVGPAGLEPLD------------------------------------GHVASP-----------------------------------------------------------------------------------AGPGGDCIADVTIIYSEDLGTQILTHQDSVTDYCSL-----------------------------------------------------SSGILESRRPQA-----------------------GPPDHRGEAA---AEHV---------------------------------------------------GGW----------------------------------------------------------------GQ---------------------------------------------------------------AEMHRCP--------------------------------PCPPSAGSVP-LGRRR-P-------RVPAPARWGA-PARYLRHPPS-----LC------------------------------------RVLMD--------------------------------------------------------------------------------AAVVAKDTVVCG-------------------------------------------------------------FEN-ENMEWCLAVWRGWG-TKEFDVFYQSYEELGRLEACTRKKR----------------------------------------------------------------------------------------------------------------------------------------------------------------------------------------
>XP_045142310.1-Echinops-telfairi
----------------------------------------------------------------------------------------------------------------------------------------------------------------------------------------------------------------------------------------------------------------------------------------------------------------------------------------------------------------------------------------------------------------------------------------------------------------------------------------------------------------------------------------------------------------------------------------------------------------------------------------------------------------------------------------------------------------------------------------------------------------------------------------------------------------------------------------------------------------------------------------------------------------------------------------------------------------------------------------------------------------------------------------------------------------------------------MAD--------------------MSRRPCSMYWCVGPEGS--AMCPEHAMEAH------------------------------------------------------------------------------------------N-GNMDV----------------------------------GSK------------PSTSD-------------------------N-------------GCMAAFSW-------TEGINTAYKQGNLTKARNLIKEACDES-TS--QL--------------------EKGQLLSISSANGDLE-TV-------RY----LLT----------------------ER-RVQLS-------------------T-EPNDDNPAVEATHF-GHTEVVQELLESLPG-------P-----CS-------------------------------------------------------------FQRLLNWMLALAC-----------------------------------------------------------------------------------------------------------------------------------QRGHLEIVKLLILTHGADPES---------------------------------------------------------------------------------------------------------------------------YAVRKNEFPVIV----HLPLYAAI--KSGNED---IAIFLLQHG--AFFCSYILLDSPKPSKH--------------------------------------------------------------ILRKYFIEAS--A--L-------------------------------------------------------------------------------------------------------------------------------------------------------------------------------------------------------------------------------------------------SNGCPGKVALRVKWSHL-----------------------------------------KLPWVDLDWLIDI------------------------------------------------------SCQITELNLSANC-LA-SLPSVIPW-------------------------GLINLRKLNLADNHLGELPRVQSSD--------------------------------------------------------------------------------EIICS-------------RLLEIDISGNKLPHLPIGFLY-----LSKLQKLIASKNYLEKLFEEE-----------------------NVTNWIGLRKLQELDIADNKLTELPVLFLHSFKSLACLNVSKNNL---------------------------------------K---------------------------------------------------------------------------------------------------------------------------------------------AFPDPWACPLK---CCKASKNALES--------LPD-----------KMAVFWKNHLKDVDFSENALKEVPLG-------------LFQLDALMFLRLQGNQLRTLPP----QDKWTC----K-QLK--------------------------------------------------------------------------------------------------------------------------------------------------------------------------------------------------------------T---LDLSRNQLGKNENG---VKTKHI-------------------------------SFFTTRGRQRSGTE-----------------------------------------------TGYVLEFPAF----LSESLEVLCLNDNH-LDVVPPSVCLLR-NLSELYLGN--------------------NPSL---QELPQELGQLGNLWQLDTEDLH-------------IVNVPAEIQKE--------------------------GPKAMLSYLRAQLR-KAERCKLMKMIIVGPPRQGKSILLEILQAGKAPQ--------------------------------------------------------------------MV-HSE------ATIRTTKWELQRPTGSK-----------------------------AKIESVEFNVWDIG-GPASMATVNQCFFTDKALYIVVWNLALGE--EAVA-SLQFWL---------------------LNIE---AKAPNS-VVLVVGTHLDLIETK-----FRVERIATLRAYVLALCR-SP------SGARATGFPDITNKNLYEL-SCKS-----LEGHEGLRQLIFHVTCSMKDVGS-------TIGCQRLAGRLVPRSYLSLQEAVLAEQHWRSQ-------------------------------------SNTVQYLTDKQ--LDQLVE----------------Q-----TPGNDIK-DYEDLQAAIKFLIETGTLLHFPDTSHGLRNLYFLDPIWLSECLQRIFNIKSS----RSVA--KNGVIRAEDLR----MLLMGTG------------FT------QQTEEQYF-QFLAKFEIALPVAN--D----SYLLPHLLPSKPGLDTHG-------M-----------------------------------------------------------------------------------------------------------------------------------------------------------------------------------------------RHPTANTIQRLFKMSFV-PIGFWQRFIARMLISLAEMDLQLFE--------------------------------------------NKKN-TKSRSRRVTI----YSFTGNQ----RNRCSTFRVRRNQTIY-------------------------------------------------------------------------------------------------------------------------------------------------------------------------------------------------------------------------------------------------------------------------------------------------------------------------------------------------------------------------------------------------------------------------------------------------------------------------------------------------------------------------------------------------------------------------------------------------------------------------------------------------------------------------------------------------------------------------------------------------------------------------------------------------------------------------------------------------------------------------WQEGLLVTFDGGYLSVESSDVN-WTKKKSGGIKIICQSEMRDFSAMAFITDHVNSLIDQWFPALTA----TESDGTPLME-QYVPCP--VCEASWTGSTD-----------------------------------------------------------------------------------------------------------------------------------------------------------------------------------------------------------------------------------------------------------------------------------------------------------------------------------------------------QSEMEEGVHYFDMEDCVLTAI---E----------------------Q-----DFISC-PR-------------HPDLPV--P------------LQELVPELFMTDFPA-RLFLEN-RKLEHSED-ESSILGQGGSGTVIYQAHYQGQ------------------------------------PVAVKRFKIKKFK-----------NFTN-VPA------------------------------------------------------DTMLQHLRATDAMKNFSEFRQEASMLHAL-QHPCIVSLIGISIHP-L-CFALELAPLGSLNTVLSENAK-----------------DSSFMPLGHMLTHKIAYQIASGLAYLHKK--NIIFCDLKSDNIL-VWSLD-------VQ-----------------EHINIKLSDYGISRQS-FH-EG-ALGVEGTPGYQAPEVRP----R-IVYDEKVDMFSYGMVLYELLS-GQRPELGH------HQ---LQIAKKL-SKGIRPVLGQPEEV-----QFHRLQTLMMECWDTKPEKRPIALSVVSQ--MKDPTFAAFMYLLPCGKQTSFFSSQGQE-------------------------------------------------YNVVFWDGKEES-----------------------------------RNYTVVNTE------------KGL-------------------------------------------------------------LEVQRMSCVGMKLSCQLKFQSSL-------------------------------------WTA------------------------------------------------------------------------------------------------------------------------------TENSYLVLAGL---ADGLVAVFPMARGSVPDDSCS-------------YLCSHTA------------------------NRSKFS--------------------------------------------------------------------------IPDEDARQNPYPVRAMEVVNSGS----------------------------------------------EVWYTNGP--------GLLIVNCFTLE--ICQR--L-----------EPYLA---P-----SVVTSITCS----------------------SDCGGEEVVWCLD--------------------------------DKANSLVMYHSG--TY-------QLCARYFCGDPNPLQDKFLVHPVGLEPAG------------------------------------NLEASL-----------------------------------------------------------------------------------QKPKGDGLADVSIMYSKELGTQILAHQDSMTDYCSM-----------------------------------------------------SSPSASPPHQTA-----------------------WSPTSLPSSP---VSSYNMPF-------------------------------------------SSDYEDPER---------------------------QYDP---------------------------GAYSDP---------------------------------------------------------------SEQDLNTVIRATFSQHLQAMKILT-VK---------DLIWVPRHGGDILIIGLEK-E-------S---GVQQGRVIALLKARELA-----LH------------------------------------GVLVD--------------------------------------------------------------------------------AAVVAKDIVVCG-------------------------------------------------------------FEN-ENSEWCLAVWRGWG-AREFDTFYHSYEELSRLESCTRKRR----------------------------------------------------------------------------------------------------------------------------------------------------------------------------------------
>XP_014399058.1-Myotis-brandtii
------------------------------------------------------------------------------------------------------------------------------------------------------------------------------------------------------------------------------------------------------------------------------------------------------------------------------------------------------------------------------------------------------------------------------------------------------------------------------------------------------------------------------------------------------------------------------------------------------------------------------------------------------------------------------------------------------------------------------------------------------------------------------------------------------------------------------------------------------------------------------------------------------------------------------------------------------------------------------------------------------------------------------------------------------------------------------------------------------------------------------MGTRWRMS-------------------------------------------------------------------------------------------REGAGDM----------------------------------GSK------------LATPD-------------------------G-------------DPAGRCPG-------TEDIHAAYKRGDPSRARHLLREVCDGC-AS--QR--------------------EKGQLLSIAAAYGDLE-TV-------RY----LLT----------------------ER-QVALP-------------------T-EPTDDNPAVVAAHF-GHTEVVQELLESFRG-------P-----CS-------------------------------------------------------------LQRLLNWMLALAC-----------------------------------------------------------------------------------------------------------------------------------QRGHLGLVKLLVLTYGADPES---------------------------------------------------------------------------------------------------------------------------YAVRKNEFPVIV----RLPLYAAI--KAGNED---IAIFLLRHG--AFFCSYILLDSPEPSKH--------------------------------------------------------------LLRSFFIEAS--A--L-------------------------------------------------------------------------------------------------------------------------------------------------------------------------------------------------------------------------------------------------PSSCSGKVPLRVKWAHL-----------------------------------------KLPWVDIDWLIDI------------------------------------------------------SCQITELDLSANC-LA-SLPSVVPW-------------------------GLINLRKLNLSDNHLAELPGVQSSD--------------------------------------------------------------------------------EIICS-------------RLLEVDISSNKLAHLPPGFLH-----LSKLQKLTASKNYLEKLFEEE-----------------------SATNWIGLRKLQELDVSDNKLTELPATFLHSFKSLHCLNVSRNKL---------------------------------------K---------------------------------------------------------------------------------------------------------------------------------------------VFPDAWACPLK---CCKASQNALEC--------LPD-----------RMAVFWKNHLRDVDFSENALRDVPLG-------------LFQLDALVSLKLQGNQLVAVPP----PEKWTC----T-QLK--------------------------------------------------------------------------------------------------------------------------------------------------------------------------------------------------------------T---LDLSRNQFGKNEDG---LKTKRI-------------------------------SFFTTRGRQRSGTE-----------------------------------------------TACPLDFPAF----LSESLEVLCLNDNH-LDAVPPSVCLLR-SLSELYLGN--------------------NPGL---RELPPELGQLGNLWQLDIEDLN-------------ISNVPAEIRKE--------------------------GPKAMLSYLRAQLR-KAEKCRLMKMIVVGPPRQGKSTLLEILV---------------------------------------------------------------------------------------------------------------------------------------ESIEFSVWDIG-GPASMATVNQCFFTDKALYVVVWNLALGE--EAVA-SLQFWL---------------------LNIE---VRDPAR-RRAVVGTHLDLIESK-----FRVERIATLRAYVLALCR-SP------SGSRATGFPDITFKHLHEI-SCKT-----LEGLEGLRQLIFHVTCNMRDVGS-------TIGCQRLVGRLVGTAAVMGRAAHQPEGPTCWL-------------------------------------LPQRNVCPGPPGSRSPRVP----------------S-----ALCLMPP-PPTLLFTAISFLIETGALLHFPDTSHGLRNLYFLDPIWLSECLQRIFNIKGS----RSVA--KNGVIRAEDLR----LLLVGTG------------FT------QQTEEQYF-QFLAKFEIALPVAN--D----SYLLPHLLPSKPGLDTHS-------M-----------------------------------------------------------------------------------------------------------------------------------------------------------------------------------------------RYPTANTIQRVFKMSFV-PVGFWQRFIARMLISLAEMDLQLFE--------------------------------------------TKKN-SKSRHRKVTI----YSFAGNQ----RNRCSTFRVKRNQTIY-------------------------------------------------------------------------------------------------------------------------------------------------------------------------------------------------------------------------------------------------------------------------------------------------------------------------------------------------------------------------------------------------------------------------------------------------------------------------------------------------------------------------------------------------------------------------------------------------------------------------------------------------------------------------------------------------------------------------------------------------------------------------------------------------------------------------------------------------------------------------WQEGLLVTFDGGYLSVESSDVN-WKKKKSGGIKIICQSEVRDFSAMAFITDHVNSLIDQWFPALTA----TESDGTPLME-QYVPCP--VCETSWARHAD-----------------------------------------------------------------------------------------------------------------------------------------------------------------------------------------------------------------------------------------------------------------------------------------------------------------------------------------------------PGEKAEGVQYFDMEDCVLTAI---E----------------------R-----DFIAC-PR-------------HPDLPV--P------------LQELVPELFMTDFPA-RLFLEN-SELEHSQD-QSSVLGQGGSGTIIYRARYQGR------------------------------------PVAVKRFQIKKFK-----------NFAN-VPA------------------------------------------------------DTMLRHLRATDAMKNFSEFRQEASMLHAL-QHPCIVSLIGISIHP-L-CFALELAPLGSLNTVLSENAK-----------------DSSFMPLGHMLTQKTAYQIAAGLAYLHKK--NIIFCDLKSDNIL-VWSLD-------VK-----------------EHVNIKLSDYGISRQS-FH-EG-ALGVEGTPGYQAPEIRP----R-IVYDEKVDMFSYGMVLYELLS-GQRPALGH------HQ---LQIAKKL-SKGIRPVLGQPEEV-----QFHRLQALMMECWDTKPEKRPLALSVVSQ--MKDPTFATFMYQLPCGKQTAFFSSQSQE-------------------------------------------------YTVVFWDGKEES-----------------------------------RNYTVVNME------------KGL-------------------------------------------------------------LEVQRMGCPGMKLSCQIKVQSSLCTTLSFSKFLQRTEMRQQATREPLG-FPRRSGPRKDVWPVSAGSH------------------------AARLPLQDQKIYIYSLKGMCPLNAPQR------A--L------------D-TPAVVTCFLAVPV--------------------------------LKKNSFLVLAGL---ADGLVAAFPVVRG-APEDSCS-------------YLCSHTA------------------------NRSKFS--------------------------------------------------------------------------IPDEDVRQNPYPVTAMEVVNSGS----------------------------------------------EVWYSNGP--------GLLVIDCAGLD--ISRR--L-----------EPYAA---P-----SVVTSLVCS----------------------SDCGGEEVVWCLD--------------------------------DRANLLVMYHSA--TY-------QLCARYFCGDPNPGRDVFPVHPSGLEPPD------------------------------------GPVASR-----------------------------------------------------------------------------------QEPEADSIADVSIMYSKELGTQILTHQDSLTDYCSM-----------------------------------------------------SSYSSSPRQRAP------------------------------LSP---DSSSSILF-------------------------------------------STDGEGSDR---------------------------LLEP---------------------------TAGSDR---------------------------------------------------------------SEQELSPVDGEAFSQHLQAVKVLA-VK---------DVIWVPRRGGDVIVIGLER-D-------A---GAQRGRVIAVLKARELT-----SR------------------------------------GALVD--------------------------------------------------------------------------------AAVVAKDTVVCG-------------------------------------------------------------FED-ESSEWCLAVWRGWG-TREFDVFFQAYEELGRLEACGRKRR----------------------------------------------------------------------------------------------------------------------------------------------------------------------------------------
>XP_036211673.1-Myotis-myotis
----------------------------------------------------------------------------------------------------------------------------------------------------------------------------------------------------------------------------------------------------------------------------------------------------------------------------------------------------------------------------------------------------------------------------------------------------------------------------------------------------------------------------------------------------------------------------------------------------------------------------------------------------------------------------------------------------------------------------------------------------------------------------------------------------------------------------------------------------------------------------------------------------------------------------------------------------------------------------------------------------------------------------------------------------------------------------------MAG--------------------MSGRPPSMYWCVGPEGS--AVSPERAMDT-------------------------------------------------------------------------------------------HNGAGDM----------------------------------GSK------------LATPD-------------------------G-------------DPGGRRPG-------MEDIHAAYKRGDPSTARHLLREACEEC-AS--QREKRWPPRG----PLAVCF--DQGQLLSIAAAYGDLE-TV-------RY----LLT----------------------ER-QVELP-------------------T-EPTDDNPAVVAAHF-GHTEVVQELLESFRG-------P-----CS-------------------------------------------------------------LQRLLNWMLALAC-----------------------------------------------------------------------------------------------------------------------------------QRGHLGLVKLLVLTYGADPES---------------------------------------------------------------------------------------------------------------------------YAVRKNEFPVIV----RLPLYAAI--KAGNED---IAIFLLRHG--AFFCSYILLDSPEPSKH--------------------------------------------------------------LLRRHFIEAS--A--L-------------------------------------------------------------------------------------------------------------------------------------------------------------------------------------------------------------------------------------------------PSSCSGKVPLRVKWAHL-----------------------------------------KLPWVDIDWLIDI------------------------------------------------------SCQITELDLSANC-LA-SLPSVVPW-------------------------GLINLRKLNLSDNHLGELPGVQSSD--------------------------------------------------------------------------------EIICS-------------RLLEVDISSNKLAHLPPGFLH-----LSKLQKLTASKNYLEKLFEEE-----------------------SATNWIGLRKLQELDVSDNKLTELPATFLHSFKSLHCLNVSRNKL---------------------------------------K---------------------------------------------------------------------------------------------------------------------------------------------VFPDAWACPLK---CCKASQNALEC--------LPD-----------RMAVFWKNHLRDVDFSENALRDVPLG-------------LFQLDALVSLKLQGNQLVAVPP----AEKWTC----T-QLK--------------------------------------------------------------------------------------------------------------------------------------------------------------------------------------------------------------T---LDLSRNHFGKNEDG---LKTKRI-------------------------------SFFTTRGRQRSGTE-----------------------------------------------TACPLDFPAF----LSESLEVLCLNDNH-LDAVPPSVCLLR-SLSELYLGN--------------------NPGL---RELPPELGQLGNLWQLDIEDLN-------------ISNVPAEIRKE--------------------------GPKAMLSYLRAQLR-KAEKCRLMKMIVVGPPRQGKSTLLEILQTGRAPQ--------------------------------------------------------------------PG-HGE------ATIRTTKWELQRPAGAR-----------------------------AKVESIEFSVWDIG-GPASMATVNQCFFTDKALYVVVWNLALGE--EAVA-SLQFWL---------------------LNIE---AKAPNA-VVLVVGTHLDLIESK-----FRVERIATLRAYVLALCR-SP------SGSRATGFPDITFKHLHEI-SCKT-----LEGLEGLRQLIFHVTCNMRDVGS-------TIGCQRLVGRLVPRSYLSLQEAVLAEHQRRRL-------------------------------------SDDVQYLTDRQ--LEQLVE----------------Q-----TPGNDIS-DYEDLQSAISFLIETGALLHFPDTSHGLRNLYFLDPIWLSECLQRIFSIKGS----RSVA--KNGVIRAEDLR----LLLVGTG------------FT------QQTEEQYF-QFLAKFEIALPVAN--D----SYLLPHLLPSKPGLDTHS-------M-----------------------------------------------------------------------------------------------------------------------------------------------------------------------------------------------RYPTANTIQRVFKMSFV-PVGFWQRFIARMLISLAEMDLQLFE--------------------------------------------TKKN-SKSRHRKVTI----YSFAGNQ----RNRCSTFRVKRNQTIY-------------------------------------------------------------------------------------------------------------------------------------------------------------------------------------------------------------------------------------------------------------------------------------------------------------------------------------------------------------------------------------------------------------------------------------------------------------------------------------------------------------------------------------------------------------------------------------------------------------------------------------------------------------------------------------------------------------------------------------------------------------------------------------------------------------------------------------------------------------------------WQEGLLVTFDGGYLSVESSDVN-WKKKKSGGIKIICQSEVRDFSAMAFITDHVNSLIDQWFPALTA----TESDGTPLME-QYVPCP--VCETSWARHTD-----------------------------------------------------------------------------------------------------------------------------------------------------------------------------------------------------------------------------------------------------------------------------------------------------------------------------------------------------PGEKAEGVQYFDMEDCVLTAI---E----------------------R-----DFIAC-PR-------------HPDLPV--P------------LQELVPELFMTDFPA-RLFLEN-SELEHSED-ESSVLGQGGSGTIIYRACYQGR------------------------------------PVAVKRFQIKKFK-----------NFAN-VPA------------------------------------------------------DTMLRHLRATDAMKNFSEFRQEASMLHAL-QHPCIVSLIGISIHP-L-CFALELAPLGSLNTVLSENAK-----------------DSSFMPLGHMLTQKTAYQIAAGLAYLHKK--NIIFCDLKSDNIL-VWSLD-------VK-----------------EHVNIKLSDYGISRQS-FH-EG-ALGVEGTPGYQAPEIRP----R-IVYDEKVDMFSYGMVLYELLS-GQRPALGH------HQ---LQIAKKL-SKGIRPVLGQPEEV-----QFHRLQALMMECWDTKPEKRPLALSVVSQ--MKDPTFATFMYQLPCGKQTAFFSSQSQE-------------------------------------------------YTVVFWDGKEESRPGRDEGGGP------------RPCGADHAIATPCRNYTVVNTE------------KGL-------------------------------------------------------------LEVQRMGCPGMRLSCQIKVQNSL-------------------------------------WTA----------------------------------TEDQKIYIYSLKGMCPLNTPQR------A--L------------D-TPAVVTCFLAVPV--------------------------------LKKNSFLLLAGL---ADGLVAAFPVVRG-APEDSCS-------------YLCSHTA------------------------NRSKFS--------------------------------------------------------------------------IPDEDVRQNPYPVTAMEVVNSGS----------------------------------------------EVWYSNGP--------GLLVIDCAGLD--ISRR--L-----------EPYAA---P-----SAVTSLVCS----------------------SDCGGEEVVWCLD--------------------------------DRANLLVMYHSA--TY-------QLCARYFCGDPNPGRDVFPVRPSGLEPPD------------------------------------GPGASR-----------------------------------------------------------------------------------QEPEADSIADVSIMYSKELGTQILTHQDSLTDYCSM-----------------------------------------------------SSYSSSPPRRAP------------------------------LSP---DSSSSVLF-------------------------------------------STDGEGSDR---------------------------LLEP---------------------------TAGSDR---------------------------------------------------------------SEQELSPVDGEAFSQHLQAVKVLA-VR---------DVIWVPRRGGDVIVIGLER-D-------A---GAQRGRVIAILKARELT-----SR------------------------------------GALVD--------------------------------------------------------------------------------AAVVAKDTVVCG-------------------------------------------------------------FED-ESSEWCLAVWRGWG-TREFDVFFQAYEELGRLEACGRKRR----------------------------------------------------------------------------------------------------------------------------------------------------------------------------------------
>XP_012588204.1-Condylura-cristata
----------------------------------------------------------------------------------------------------------------------------------------------------------------------------------------------------------------------------------------------------------------------------------------------------------------------------------------------------------------------------------------------------------------------------------------------------------------------------------------------------------------------------------------------------------------------------------------------------------------------------------------------------------------------------------------------------------------------------------------------------------------------------------------------------------------------------------------------------------------------------------------------------------------------------------------------------------------------------------------------------------------------------------------------------------------------------------MAG--------------------MSQRPPSMYWCVGPEGS--ALCPERAMETQ-------------------------------------------------------------------------------------------TGARDM----------------------------------GGK------------PSTPG-------------------------G-------------VPTAPCPR-------TEGIHTAYKQGDTSRAQLLLREACDEC-TS--PL--------------------EKGELLSIPAAYGDLD-TV-------RY----LLA----------------------ER-RVELA-------------------T-EPTDDNPAVVAAHF-GHTDVVQELLESLSG-------S-----CS-------------------------------------------------------------SQRLLNWMLALAC-----------------------------------------------------------------------------------------------------------------------------------QRGHLELVKLLVLTHGADPES---------------------------------------------------------------------------------------------------------------------------YAVRKNEFPVIV----RLPLYAAI--KSGNED---IAIFLLRHG--AFFCSYILLDSPDPSKH--------------------------------------------------------------LLRKYFIEAT--A--L-------------------------------------------------------------------------------------------------------------------------------------------------------------------------------------------------------------------------------------------------PSSYRGKTPLRVKWSNL-----------------------------------------KLPWVDLDWLIDI------------------------------------------------------SSQITELDLSANC-LA-SLPSIIPW-------------------------GLINLRKLNLSDNHLGELPGVQSSD--------------------------------------------------------------------------------EIICS-------------RLLEIDISSNKLSHLPPGLLH-----LSKLQKLAASKNYLEKLFEEE-----------------------SATNWIGLRKLQELDISDNKLTELPTLFLHSFKSLSSLNVSRNHL---------------------------------------K---------------------------------------------------------------------------------------------------------------------------------------------MFPDAWACPLK---CYKASQNALES--------LPD-----------KMAVFWKNHLKDVDFSENALKEVPLG-------------LFQLDALLFLRLQGNQLTALPP----PDKWTC----R-QLK--------------------------------------------------------------------------------------------------------------------------------------------------------------------------------------------------------------T---LDLSRNQFGRNEEG---LKTKRI-------------------------------SFFTTRGRQRSGTETETAVKGDVCLVTVSVCHARSHVRTPILCPVTCTVHMVSGQRPVLVRSACVLEFPTF----LSDSLEVLCLNDNH-LDAIPPSVCLLK-NLSELYLGN--------------------NPGL---RELPPELGQLSNLWQLDTEDLN-------------ISSVPAEVRKE--------------------------GPKAVLSHLRAQLR-KAEKCKLLKMIIVGPPRQGKSTLLDILQTGRVPQ--------------------------------------------------------------------TA-HGE------ATVRTTKWELQRPAGSR-----------------------------AKVESVEFNVWDIG-GPASMATVNQCFFTDKALYVVVWNLALGE--EAVA-NLQFWL---------------------LNIE---AKAPNA-VVLVVGTHLDLIEAK-----FRVERIATLRAYVLALCR-SP------SGSRATGFPDITFKHLHEL-SCKS-----LEGQEGLRQLIFQVTCNMKDVSS-------TIGCQRLAGRLIPRSYLSLQEAVLAEQQRRSL-------------------------------------EDDVQYLTDRQ--LEQLVE----------------Q-----TPDNDIK-DYEDLQSAISFLIETGTLLHFPDTSHGLRNLYFLDPIWLSECLQRIFNIKSS----RSVA--KNGVIRAEDLR----MLLVGTG------------FT------HQTEEQYF-QFLAKFEIALPVAN--D----SYLLPHLLPSKPGLDTHC-------M-----------------------------------------------------------------------------------------------------------------------------------------------------------------------------------------------RHPTANTIQRVFKMSFV-PVGFWQRFIARMLISLAEMDLQLFE--------------------------------------------NKKN-TRSRHRKVTI----YSFTGNQ----RNRCSTFRVKRNQTIY-------------------------------------------------------------------------------------------------------------------------------------------------------------------------------------------------------------------------------------------------------------------------------------------------------------------------------------------------------------------------------------------------------------------------------------------------------------------------------------------------------------------------------------------------------------------------------------------------------------------------------------------------------------------------------------------------------------------------------------------------------------------------------------------------------------------------------------------------------------------------WQEGLLVTFDGGYLSVESSDVN-WKKKKSGGIKIICQSEVRDFSAMAFITDHVNSLIDQWFPALTA----TESDGTPLME-QYVPCP--VCATSWAQLAD-----------------------------------------------------------------------------------------------------------------------------------------------------------------------------------------------------------------------------------------------------------------------------------------------------------------------------------------------------PSEKSERVQYFDMEDCVLTAI---E----------------------R-----DFISC-PR-------------HPDLPV--P------------LRELVPELFMTDFPA-RLFLEN-SKLEHSED-EGSVLGQGGSGTVIYQARYQGQ------------------------------------PVAVKRFQIKKFK-----------NFAN-VPA------------------------------------------------------DTMLRHLRATDAMKNFSEFRQEASMLHAL-QHPCIVSLIGISIHP-L-CFALELAPLGSLNTVLSENAK-----------------DSTFMPLGHMLTQKIAYQIASGLAYLHKK--NIIFCDLKSDNIL-VWSLD-------VK-----------------ELINIKLSDYGISRQS-FH-EG-ALGVEGTPGYQAPEIRP----R-IVYDEKVDMFSYGMVLYELLS-GQRPALGH------HQ---LQIAKKL-SKGIRPALGQPEEV-----QFHRLQALMMDCWDTKPEKRPLALSVVSQ--MKDPTFATFMYQLPCGKQTTFFSSQGQE-------------------------------------------------YMVVFWDGKEES-----------------------------------RNYTVVNTE------------KGL-------------------------------------------------------------LEVQHMSCAGMKLSCQLKIQSSL-------------------------------------WTA----------------------------------TEDQKIYIYNLKGMCPLNAPHQ------A--L------------D-TPAVVTCFLAVPV--------------------------------IKKNSYLVLAGL---ADGLVAVFPVVRG-APEDSCS-------------YLCSHTA------------------------NRSKFS--------------------------------------------------------------------------ITDEDARQNPYPVKAMEVVNSGS----------------------------------------------EVWYSNGP--------GLLVIDCAALE--ISRR--L-----------EPYSA---P-----SVVTSVVCS----------------------SESSGEEVVWCLD--------------------------------DRANSLVMYHST--TY-------QLCARYFCGDPSPLRDMFPVRPAGPEPL------------------------------------GSRLVDR-----------------------------------------------------------------------------------KEPEGDSIADVSIMYSEELGTQILTHQDSLTDYCSM-----------------------------------------------------SSYSSSPSRRGP-----------------------LSPASLPCSP---TSASSVPF-------------------------------------------STDGEDSDR---------------------------LPEP---------------------------TTGSNR---------------------------------------------------------------SEHDLTPVDGEAFSQHLQAVKLLA-VK---------DLIWVPRRGGDVIVIGLEK-D-------A---GAQRGRVIAVLKARELT-----SC------------------------------------GVLTD--------------------------------------------------------------------------------AAVVAKDTVVCG-------------------------------------------------------------FAD-ENAEWNLAVWRGWG-SKEFDVFYRSHEELGRLEACPRKRSVCTS------------------------------------------------------------------------------------------------------------------------------------------------------------------------------------
>NP_078928.3-Homo-sapiens-LRRK1
----------------------------------------------------------------------------------------------------------------------------------------------------------------------------------------------------------------------------------------------------------------------------------------------------------------------------------------------------------------------------------------------------------------------------------------------------------------------------------------------------------------------------------------------------------------------------------------------------------------------------------------------------------------------------------------------------------------------------------------------------------------------------------------------------------------------------------------------------------------------------------------------------------------------------------------------------------------------------------------------------------------------------------------------------------------------------------MAG--------------------MSQRPPSMYWCVGPEES--AVCPERAMETL-------------------------------------------------------------------------------------------NGAGDT----------------------------------GGK------------PSTRG-------------------------G-------------DPAARSRR-------TEGIRAAYRRGDRGGARDLLEEACDQC-AS--QL--------------------EKGQLLSIPAAYGDLE-MV-------RY----LLS----------------------KR-LVELP-------------------T-EPTDDNPAVVAAYF-GHTAVVQELLESLPG-------P-----CS-------------------------------------------------------------PQRLLNWMLALAC-----------------------------------------------------------------------------------------------------------------------------------QRGHLGVVKLLVLTHGADPES---------------------------------------------------------------------------------------------------------------------------YAVRKNEFPVIV----RLPLYAAI--KSGNED---IAIFLLRHG--AYFCSYILLDSPDPSKH--------------------------------------------------------------LLRKYFIEAS--P--L-------------------------------------------------------------------------------------------------------------------------------------------------------------------------------------------------------------------------------------------------PSSYPGKTALRVKWSHL-----------------------------------------RLPWVDLDWLIDI------------------------------------------------------SCQITELDLSANC-LA-TLPSVIPW-------------------------GLINLRKLNLSDNHLGELPGVQSSD--------------------------------------------------------------------------------EIICS-------------RLLEIDISSNKLSHLPPGFLH-----LSKLQKLTASKNCLEKLFEEE-----------------------NATNWIGLRKLQELDISDNKLTELPALFLHSFKSLNSLNVSRNNL---------------------------------------K---------------------------------------------------------------------------------------------------------------------------------------------VFPDPWACPLK---CCKASRNALEC--------LPD-----------KMAVFWKNHLKDVDFSENALKEVPLG-------------LFQLDALMFLRLQGNQLAALPP----QEKWTC----R-QLK--------------------------------------------------------------------------------------------------------------------------------------------------------------------------------------------------------------T---LDLSRNQLGKNEDG---LKTKRI-------------------------------AFFTTRGRQRSGTE-----------------------------------------------AASVLEFPAF----LSESLEVLCLNDNH-LDTVPPSVCLLK-SLSELYLGN--------------------NPGL---RELPPELGQLGNLWQLDTEDLT-------------ISNVPAEIQKE--------------------------GPKAMLSYLRAQLR-KAEKCKLMKMIIVGPPRQGKSTLLEILQTGRAPQ--------------------------------------------------------------------VV-HGE------ATIRTTKWELQRPAGSR-----------------------------AKVESVEFNVWDIG-GPASMATVNQCFFTDKALYVVVWNLALGE--EAVA-NLQFWL---------------------LNIE---AKAPNA-VVLVVGTHLDLIEAK-----FRVERIATLRAYVLALCR-SP------SGSRATGFPDITFKHLHEI-SCKS-----LEGQEGLRQLIFHVTCSMKDVGS-------TIGCQRLAGRLIPRSYLSLQEAVLAEQQRRSR-------------------------------------DDDVQYLTDRQ--LEQLVE----------------Q-----TPDNDIK-DYEDLQSAISFLIETGTLLHFPDTSHGLRNLYFLDPIWLSECLQRIFNIKGS----RSVA--KNGVIRAEDLR----MLLVGTG------------FT------QQTEEQYF-QFLAKFEIALPVAN--D----SYLLPHLLPSKPGLDTHG-------M-----------------------------------------------------------------------------------------------------------------------------------------------------------------------------------------------RHPTANTIQRVFKMSFV-PVGFWQRFIARMLISLAEMDLQLFE--------------------------------------------NKKN-TKSRNRKVTI----YSFTGNQ----RNRCSTFRVKRNQTIY-------------------------------------------------------------------------------------------------------------------------------------------------------------------------------------------------------------------------------------------------------------------------------------------------------------------------------------------------------------------------------------------------------------------------------------------------------------------------------------------------------------------------------------------------------------------------------------------------------------------------------------------------------------------------------------------------------------------------------------------------------------------------------------------------------------------------------------------------------------------------WQEGLLVTFDGGYLSVESSDVN-WKKKKSGGMKIVCQSEVRDFSAMAFITDHVNSLIDQWFPALTA----TESDGTPLME-QYVPCP--VCETAWAQHTD-----------------------------------------------------------------------------------------------------------------------------------------------------------------------------------------------------------------------------------------------------------------------------------------------------------------------------------------------------PSEKSEDVQYFDMEDCVLTAI---E----------------------R-----DFISC-PR-------------HPDLPV--P------------LQELVPELFMTDFPA-RLFLEN-SKLEHSED-EGSVLGQGGSGTVIYRARYQGQ------------------------------------PVAVKRFHIKKFK-----------NFAN-VPA------------------------------------------------------DTMLRHLRATDAMKNFSEFRQEASMLHAL-QHPCIVALIGISIHP-L-CFALELAPLSSLNTVLSENAR-----------------DSSFIPLGHMLTQKIAYQIASGLAYLHKK--NIIFCDLKSDNIL-VWSLD-------VK-----------------EHINIKLSDYGISRQS-FH-EG-ALGVEGTPGYQAPEIRP----R-IVYDEKVDMFSYGMVLYELLS-GQRPALGH------HQ---LQIAKKL-SKGIRPVLGQPEEV-----QFRRLQALMMECWDTKPEKRPLALSVVSQ--MKDPTFATFMYELCCGKQTAFFSSQGQE-------------------------------------------------YTVVFWDGKEES-----------------------------------RNYTVVNTE------------KGL-------------------------------------------------------------MEVQRMCCPGMKVSCQLQVQRSL-------------------------------------WTA----------------------------------TEDQKIYIYTLKGMCPLNTPQQ------A--L------------D-TPAVVTCFLAVPV--------------------------------IKKNSYLVLAGL---ADGLVAVFPVVRG-TPKDSCS-------------YLCSHTA------------------------NRSKFS--------------------------------------------------------------------------IADEDARQNPYPVKAMEVVNSGS----------------------------------------------EVWYSNGP--------GLLVIDCASLE--ICRR--L-----------EPYMA---P-----SMVTSVVCS----------------------SEGRGEEVVWCLD--------------------------------DKANSLVMYHST--TY-------QLCARYFCGVPSPLRDMFPVRPLDTEPPA-----------------------------------ASHTANP-----------------------------------------------------------------------------------KVPEGDSIADVSIMYSEELGTQILIHQESLTDYCSM-----------------------------------------------------SSYSSSPPRQAA-----------------------RSPSSLPSSP---ASSSSVPF-------------------------------------------STDCEDSDM---------------------------LHTP---------------------------GAASDR---------------------------------------------------------------SEHDLTPMDGETFSQHLQAVKILA-VR---------DLIWVPRRGGDVIVIGLEK-D-------S---GAQRGRVIAVLKARELT-----PH------------------------------------GVLVD--------------------------------------------------------------------------------AAVVAKDTVVCT-------------------------------------------------------------FEN-ENTEWCLAVWRGWG-AREFDIFYQSYEELGRLEACTRKRR----------------------------------------------------------------------------------------------------------------------------------------------------------------------------------------
>XP_042844148.1-Panthera-tigris
----------------------------------------------------------------------------------------------------------------------------------------------------------------------------------------------------------------------------------------------------------------------------------------------------------------------------------------------------------------------------------------------------------------------------------------------------------------------------------------------------------------------------------------------------------------------------------------------------------------------------------------------------------------------------------------------------------------------------------------------------------------------------------------------------------------------------------------------------------------------------------------------------------------------------------------------------------------------------------------------------------------------------------------------------------------------------------MAG--------------------MSRRPPSMYWCVGPEGS--AVCPERAMETR-------------------------------------------------------------------------------------------NGAGDM----------------------------------GSK------------PSTPG-------------------------S-------------DPTARCPG-------TEGIHAAYKQGDPSRARHLLREACDDS-TS--QL--------------------EKGRLLSISAAYGDLE-TV-------RY----LLT----------------------ER-RVELP-------------------T-EPTDDNPAVVAAHF-GHTDVVQELLESLPG-------A-----CS-------------------------------------------------------------PQRLLNWMLALAC-----------------------------------------------------------------------------------------------------------------------------------QRGHLGVVKLLVLTHGADPES---------------------------------------------------------------------------------------------------------------------------YAVRKNEFPVIV----RLPLYAAI--KSGNED---IAIFLLRHG--AFFCSYILLDSPDPSKH--------------------------------------------------------------LLRKYFIEAS--T--L-------------------------------------------------------------------------------------------------------------------------------------------------------------------------------------------------------------------------------------------------SSNCPGKMALRVKWSHL-----------------------------------------KLPWVDLDWLIDI------------------------------------------------------SCQITELDLSANC-LS-SLPSVIPW-------------------------GLINLRKLNLSNNHLGELPGVQSSD--------------------------------------------------------------------------------EIICS-------------RLLEIDISSNKLPHLPPGFLH-----LLKLQKLTASKNYLEKLFEEE-----------------------SATNWIGLRKLQELDISNNKLTELPALFLHSFKSLSYLNVSRNNL---------------------------------------K---------------------------------------------------------------------------------------------------------------------------------------------VFPDAWACPLK---CCRASKNALES--------LPD-----------KMAVFWKNHLRDADFSENALKEVPLG-------------LFQLDALMFLRLQGNQLMVLPP----QDKWTC----R-QLK--------------------------------------------------------------------------------------------------------------------------------------------------------------------------------------------------------------T---LDLSRNQFGKNEDG---LKTKRI-------------------------------SFFTTRGRQRSGTE-----------------------------------------------TAGVLEFPAF----LSESLEVLCLNDNH-LDAVPPSVCLLK-NLSELYLGN--------------------NPGL---RELPPELGQLGNLWQLDIEDLN-------------ISNVPTEIRKE--------------------------GPKAMLSYLRAQLR-KAEKCKLMKMIIVGPPRQGKSTLLEILQTGRAPQ--------------------------------------------------------------------VV-HSE------ATIRTTKWELQRPAGSR-----------------------------AKVESVEFTVWDIG-GPASMATVNQCFFTDKALYVVVWNLALGE--EAVA-NLQFWL---------------------LNIE---AKAPNA-VVLVVGTHLDLIETK-----FRVERIATLRAYVLALCR-SP------SGSRATGFPDITFKHLHEL-SCKS-----LEGQEGLRQLIFHVTCNMKDVGS-------TIGCQRLAGRLIPRSYLSLQEAVLAEQQRRSL-------------------------------------SDDVQYLTDRQ--LEQLVE----------------Q-----TPDNDIK-DYEDLQSAISFLIETGTLLHFPDTSHGLRNLYFLDPIWLSECLQRIFNIKGS----RSVA--KNGVIRAEDLR----MLLVGTG------------FT------QQTEEQYF-QFLAKFEIALPVAN--D----SYLLPHLLPSKPGLDTHG-------M-----------------------------------------------------------------------------------------------------------------------------------------------------------------------------------------------RHPKANTIQRVFKMSFV-PVGFWQRFIARMLISLAEMDLQLFE--------------------------------------------NKKN-TKSRHRKVTI----YSFTGNQ----RNRCSTFRVKRNQTIY-------------------------------------------------------------------------------------------------------------------------------------------------------------------------------------------------------------------------------------------------------------------------------------------------------------------------------------------------------------------------------------------------------------------------------------------------------------------------------------------------------------------------------------------------------------------------------------------------------------------------------------------------------------------------------------------------------------------------------------------------------------------------------------------------------------------------------------------------------------------------WQEGLLVTFDGGYLSVESSDVN-WKKKKSGGIKIICQSEMRDFSAMAFITDHVNSLIDQWFPALTA----TESDGTPLME-QYVPCP--VCETSWAQHTD-----------------------------------------------------------------------------------------------------------------------------------------------------------------------------------------------------------------------------------------------------------------------------------------------------------------------------------------------------PSEKSEGVQYFDMEDCVLTAI---E----------------------Q-----DFISC-PR-------------HPDLPV--P------------LQELVPELFMTDFPA-RLFLEN-SKLEHSED-ESSVLGQGGSGTIIYRARYQGQ------------------------------------PVAVKRFQIKKFK-----------NFAN-APA------------------------------------------------------DTMLRHLRATDAMKNFSEFRQEASMLHAL-QHPCIVSLIGISIHP-L-CFALELAPLGSLNTVLSENAR-----------------DSSFMPLGHMLTQKIAYQIASGLAYLHKK--NIIFCDLKSDNIL-VWSLD-------VK-----------------DHINIKLSDYGISRQS-FH-EG-ALGVEGTPGYQAPEIRP----R-IVYDEKVDMFSYGMVLYELLS-GQRPALGH------HQ---LQIAKKL-SKGIRPVLGQPEEV-----QFHRLQALMMECWDTKPEKRPLALSVVSQ--MKDPTFATFMYQLPCGKQTAFFSSQGQE-------------------------------------------------YMVVFWDGKEES-----------------------------------RNYTVVNTE------------KGL-------------------------------------------------------------MEVQRMSCAGMTLSCQLKVQNSL-------------------------------------WTA----------------------------------TEDQKIYIYSLKGMCPLNTPQR------A--L------------D-TPAVVTCLLAVPV--------------------------------IKKNSYLVLAGL---ADGLVAVFPVVRG-APDDSCS-------------YLCSHTA------------------------NRSKFS--------------------------------------------------------------------------IPDEDTRQNPYPVKAMEVVNSGS----------------------------------------------EVWYSNGP--------GLLVIDCVALE--ISRR--L-----------EPYSA---P-----SVVTSVVGS----------------------SECRGEEVVWCLD--------------------------------DRANSLVMYHAA--TY-------QLCARYFCGDPSPLRDMFPVCPLGPEPR------------------------------------GGHTASP-----------------------------------------------------------------------------------KEPKGDSIADVSIMYSEELGTQILTHQDSLTDYCST-----------------------------------------------------SSSSSSPHRAPR-----------------------S-SSSLPCSP---ASSASVPF-------------------------------------------AANYEDSDR---------------------------LHEP---------------------------TAGSDR---------------------------------------------------------------SEHDLTPVDGEAFSQHLQAVRILA-VK---------DVIWVPRRGGDVIVIGLEK-D-------A---GGQRGRVIAVLKARELT-----PR------------------------------------GALVD--------------------------------------------------------------------------------AAVVAKDTVVCG-------------------------------------------------------------FEN-ENMEWCLAVWRGWG-TREFDVFYHSYEELGRLEACMRKRRWPPRHTVSSAGQV-TSLPPARKGCLSS---SPAKASLCQPCPRSSGGDE--GVGRGDGWGRSCG------------------------------------------RGHTPHLGTRSPLHLSNSWTRSLRPPTKY--SLTRETESHFTWILFIKMV----------------------------
>XP_032478864.1-Phocoena-sinus
----------------------------------------------------------------------------------------------------------------------------------------------------------------------------------------------------------------------------------------------------------------------------------------------------------------------------------------------------------------------------------------------------------------------------------------------------------------------------------------------------------------------------------------------------------------------------------------------------------------------------------------------------------------------------------------------------------------------------------------------------------------------------------------------------------------------------------------------------------------------------------------------------------------------------------------------------------------------------------------------------------------------------------------------------------------------------------MVG--------------------MSRRPPSMYWCVGPEGS--AVCPGHAMETH------------------------------------------------------------------------------------------NSGAGDM----------------------------------GSK------------LSMPG-------------------------G-------------DPTTRSPR-------TEGIHAAYKRGDASRAQHLLREACDES-TS--QL--------------------EKGQLLSISAAYGDLE-TV-------RY----LLT----------------------ER-LVELP-------------------T-EPTDDNPAVVAAQF-GHTDVVQELLESLPG-------P-----CS-------------------------------------------------------------PQRLLNWMLALAC-----------------------------------------------------------------------------------------------------------------------------------QRGHLAVVKLLVLTHGADPES---------------------------------------------------------------------------------------------------------------------------YAVRKNEFPVIV----RLPLYAAI--KSGNED---IAIFLLRHG--AFFCSYILLDSPDPSKY--------------------------------------------------------------LLRKYFIEAS--A--L-------------------------------------------------------------------------------------------------------------------------------------------------------------------------------------------------------------------------------------------------PSNCPGKMALCVKWSHL-----------------------------------------KLPWVDLDWLIDI------------------------------------------------------SCQITELDLSANC-LA-SLPSIIPW-------------------------GLINLRKLNLSDNHLGELPSVKSSD--------------------------------------------------------------------------------EIICS-------------RLLEIDISSNKLSHLPPGLLH-----LSKLQKLTASKNYLEKLFEEE-----------------------NATNWIGLRKLQELDISDNKLTELPALFLHSFKSLSCLNVSRNNV---------------------------------------K---------------------------------------------------------------------------------------------------------------------------------------------VFPNAWACPLK---CCKASKNALES--------LPD-----------KMAVFWKNHLKDVDFSENTLREVPLG-------------LFQLDALMFLKLQGNQLVALPP----QEKWTC----R-QLK--------------------------------------------------------------------------------------------------------------------------------------------------------------------------------------------------------------T---LDLSRNQFGRNEDV---LKTKRI-------------------------------SFFTTRGRQRSGTE-----------------------------------------------AACVLEFPAF----LSESLEVLCLNDNH-LDAVPPSVCQLK-SLSELYMGKTQRLMGCCVCVLPWCVCALSNPGL---RELPPELGQLGNLWQLDIEDLN-------------VSNVPAEIRKE--------------------------GPKAVLSYLRAQLR-KAEKCKQMKMIIVGPPRQGKSTLLEILQTGRAPQ--------------------------------------------------------------------VV-HSE------ATIRTTKWELQRPAGSR-----------------------------AKVESVEFNVWDIG-GPASMATVNQCFFTDKALYVVVWNLALGE--EAVA-NLQFWL---------------------LNIE---AKAPNA-VVLVVGTHLDLIETK-----FRVERIATLRAYVLALCR-SP------SGSRATGFPDITFKHLHEL-SCKS-----LEGQEGLRQLIFHVTCSMKDVGS-------TIGCQRLAGRLIPRSYLSLQEAVLAEQQRRGL-------------------------------------SDDVQYLTDRQ--LEQLVE----------------Q-----IPGNDIK-DYEDLQSAISFLIETGTLLHFPDTSHGLRNLYFLDPIWLSECLQRIFNIKGS----RSVA--KNGVIRAEDLR----MLLVGTG------------FT------KQTEEQYF-QFLAKFEIALPVAN--D----SYLLPHLLPSKPGLDTHG-------M-----------------------------------------------------------------------------------------------------------------------------------------------------------------------------------------------RHPTANTIQRVFKMSFV-PVGFWQRFIARMLISLAEMDLQLFE--------------------------------------------NKKN-TKSRHRKVTI----YSFTGNQ----RNRCSTFRVKRNQTIY-------------------------------------------------------------------------------------------------------------------------------------------------------------------------------------------------------------------------------------------------------------------------------------------------------------------------------------------------------------------------------------------------------------------------------------------------------------------------------------------------------------------------------------------------------------------------------------------------------------------------------------------------------------------------------------------------------------------------------------------------------------------------------------------------------------------------------------------------------------------------WQEGLLVTFDGGYLSVESSDVN-WKKKKSGGIKIICQSEIRDFSAMAFITDHVNSLIDQWFPALTA----TESDGTPLME-QYVPCP--VCETSWAQHAD-----------------------------------------------------------------------------------------------------------------------------------------------------------------------------------------------------------------------------------------------------------------------------------------------------------------------------------------------------PSERLEDVQYFDMEDCVLTAI---E----------------------Q-----DFISC-PR-------------HPDLPV--P------------LQELVPELFMTDFPA-RLFLEN-SKLEHSED-ESTVLGQGGSGTIVYRARYQGQ------------------------------------PVAVKRFQIKKFK-----------NFAN-APE------------------------------------------------------DTMLRHLRSTDAMRNFSEFRQEASMLHAL-QHPCIVSLIGISVHP-L-CFALELAPLGSLNTVLSENAK-----------------DSSFMPLGHMLTQKIAYQIASGLAYLHKK--NIIFCDLKSDNIL-VWSLD-------VK-----------------EHINIKLSDYGISRQS-FH-EG-ALGVEGTPGYQAPEIRP----R-IVYDEKVDMFSYGMVLYELLS-GQRPALGQ------HQ---LQIAKKL-SKGIRPVLGQLEEV-----QFHRLQALMMECWDTKPEKRPLALAVVSQ--MKDPTFATFMYQLPCGKQTAFFSSQGQE-------------------------------------------------YMVVFWDGKEES-----------------------------------RNYTVVNAE------------KGL-------------------------------------------------------------LEVQRVSCAGMKLSCQLKVQNSL-------------------------------------WTA----------------------------------TEDQKIYIYSLKGMCPLNTPQR------A--L------------D-TPAIVTCFLAVPV--------------------------------IKKNSYLVLAGL---ADGLVAVFPMVHG-APDHSCS-------------YLCSHTA------------------------NRSKFS--------------------------------------------------------------------------IPDEDARQNPYPVKAMEVVNSGS----------------------------------------------EVWYSNGP--------GLLVIDCVALE--ISKR--L-----------EPYSA---P-----SVVTSVVCG----------------------SECHGEEVVWCLD--------------------------------DRANCLVMYHSA--TY-------QLCARYFCGDPSPLRDVFPVHPMGLEPL------------------------------------DCSTASP-----------------------------------------------------------------------------------KEPKKDCIADMSIMYSEELGTQILTHQDSLTDYCSM-----------------------------------------------------SSYSSSPPLQVP-----------------------TSLASLPCSP---ASSSSLPF-------------------------------------------STDCEDTSR---------------------------LLKP---------------------------TTGSDR---------------------------------------------------------------SEHDLSPVDGEAFSQHLQAVKILA-VK---------DVIWVPRRGGDVIVIGLEK-D-------A---GTQRGRVIAVLKARELT-----PH------------------------------------GVLVD--------------------------------------------------------------------------------AAVVAKDTVVCG-------------------------------------------------------------FEN-EKLEWCLAVWRGWG-TREFDIFYQSYEELGRLENCMRKRRET--------------------------------------------------------------------------------------------------------------------------------------------------------------------------------------
>XP_030045605.1-Microcaecilia-unicolor
----------------------------------------------------------------------------------------------------------------------------------------------------------------------------------------------------------------------------------------------------------------------------------------------------------------------------------------------------------------------------------------------------------------------------------------------------------------------------------------------------------------------------------------------------------------------------------------------------------------------------------------------------------------------------------------------------------------------------------------------------------------------------------------------------------------------------------------------------------------------------------------------------------------------------------------------------------------------------------------------------------------------------------------------------------------------------------------------------------MKPDPRMYWCVGAEES--R---ERKMDLQ-------------------------------------------------------------------------------------------DGTVDM----------------------------------GSK------------QSALG-------------------------D-------------VSAHQSPL-------LENIEAAYKEGDNSKAEELIRSAFEED-LG--KP--------------------EKCHLLSVAAAYGDVQ-TV-------RY----LLQ----------------------DA-LVEFS-------------------T-EPDDNNPAVVAARF-GHAETVKELVDSLSD-------L-----CT-------------------------------------------------------------CDQLLNWMLAVAC-----------------------------------------------------------------------------------------------------------------------------------QQGHMDVVKLLVLTYGADPDF---------------------------------------------------------------------------------------------------------------------------CAVRKNEFPVLH----KLPLYAAV--MAGNED---IAVFLLQNG--AFFCSYILMDNPDLCKL--------------------------------------------------------------LLRKSCTESS--E--Q-------------------------------------------------------------------------------------------------------------------------------------------------------------------------------------------------------------------------------------------------VKDPILETAVYVKWANL-----------------------------------------RLPWVDLDWFIDI------------------------------------------------------SCRITELDLSANC-LS-SLPSVIPW-------------------------GLLRLQRLDLSNNQLSELPNVQSSD--------------------------------------------------------------------------------EIICT-------------RLLEIDVAGNKLSSLPLGLLH-----LTELRKLIASKNYLENLFAEE-----------------------NATNWIGLRKLRELDVSENKLTTLPVSVLHCLKSLSYLNVSQNKL---------------------------------------Q---------------------------------------------------------------------------------------------------------------------------------------------LFPDPWASPLK---CCRASKNLLEV--------LPE-----------ALAVFWKNHLQEVDFSNNVLKEVPVG-------------LFQLENLLSLKLPGNQLCLLPS----PDKWNC----K-QLK--------------------------------------------------------------------------------------------------------------------------------------------------------------------------------------------------------------F---LDLSHNQLGRSDET---VKSKKL-------------------------------QFFTTRSRARTNPET----------------------------------------------GFSPVEFPSF----LTDSLEVLYLNDNL-LDSVVQSICQLK-SLTELYLGN--------------------NPGI---RELPPELGQLVGLWQLDIDELN-------------ISNVPPDIRKE--------------------------GSGTVLAYLRAQLR-RAERCKLVKMMIVGPPRQGKSTLSEILQTGRASQ--------------------------------------------------------------------LM-HNG------STITTTNWELQRPPGST-----------------------------AKVDSVVFNIWDIG-GPASMSAVGQCFFTDKALYVVVWNLALGE--EAVA-NLQFWL---------------------LNIE---AKAPNA-AVLVIGTHLDLIETK-----FRLERIATLRAYVLALCR-SP------SGSRATGFPDITFKHLQEL-SCKT-----LEGLDGLRQLIFNTACSLKDFGS-------TIGSQRLVGRLIPRSYLKLQEAILAEQQRRDQ-------------------------------------VDEVQYLTDKQ--IEKILE----------------H-----SPENDIR-DYEDLQAAISFLIETGTLLHFPDTSHGLRNLYFLHPVWLAECLERIVNIKSS----KSVA--KNGVIRAEDLR----MLLVGTG------------FT------EQTEEQYF-QFLAKFEIALPVAN--N----SYLLPHLLPAKPGLDIHS-------F-----------------------------------------------------------------------------------------------------------------------------------------------------------------------------------------------WHHSRNTVQRLFKMSFV-PVGFWQRFIARMLISLAEMDLQLFE--------------------------------------------NKKN-MKSRNRKVTI----YSFTGNQ----RNRCSTFRVKRNQTIY-------------------------------------------------------------------------------------------------------------------------------------------------------------------------------------------------------------------------------------------------------------------------------------------------------------------------------------------------------------------------------------------------------------------------------------------------------------------------------------------------------------------------------------------------------------------------------------------------------------------------------------------------------------------------------------------------------------------------------------------------------------------------------------------------------------------------------------------------------------------------WQEGLLVTFDGGFLSVESSDVN-WKKKKSGGIKIICQSEVRDFSIMAFITDHVNSLIDQWFPALTA----TESDGTLLME-QYVPCH--ICTAARTGQTE-----------------------------------------------------------------------------------------------------------------------------------------------------------------------------------------------------------------------------------------------------------------------------------------------------------------------------------------------------AGGKIEEEYYFNMEDCVLSAV---D----------------------V-----DYMMC-PN-------------HPDLPV--P------------MQELVPELFMTDFPA-RLFLEN-SDLEYSES-KNHVLGQGGSGTTIYRAQYQGK------------------------------------PIAVKKFMIKKYK-----------ASVD-SSM------------------------------------------------------DTMLKHLQAMDAMRNFAEFRQEASMLHSL-QHPCVVSLIGICIHP-L-CFALELAPLGSLNTVLSENSK-----------------GASFMPLGHMLTQRIAYQIATGLAYLHKK--NIIFCDLKSDNIL-VWSLD-------VR-----------------DLINIKLSDYGISRQS-FH-EG-ALGVEGTPGYQAPEIRP----R-IVYDEKVDMFSYGMVLYELLS-GQRPALGH------HQ---LQIAKKL-SKGIRPILGQPEEV-----KFHKMQVLMMECWDTKPEKRPLAASVVKQ--MKEPSFAVFMYKLSCGKQTFFSSSPGQE-------------------------------------------------HTVVFWDGKQHE-----------------------------------RNYTVVNTE------------KGL-------------------------------------------------------------IEVQRMNCPGMKVCCQLKIHNTL-------------------------------------WTA----------------------------------TEDQKVYVYSLQGMCPLNAPQK------V--V------------D-TPAVVTCFLALPL--------------------------------VEKNCCLVFAGL---SDSLVAIFSVVRG-IPNDSCS-------------YVCSHTA------------------------NRSMFK--------------------------------------------------------------------------ISDDDPRQNPYPVRAMETANSGS----------------------------------------------EVWYSNGP--------GILIIDCATLE--ILRR--L-----------EPYNP---P-----SLITSIACS----------------------SECSGEEVVWCLD--------------------------------NETNSLVMFHAS--TY-------QLCARYFCGDCSPLRDMFVVQQPSRLIPV---------------------------------ATSSISLSR-----------------------------------------------------------------------------------KRLEIQSPADMTIIYSEELGTQMISHQDSLTDYCSM-----------------------------------------------------SSHSSSLPNRNT-----------------------LSSSSLLSSP---VSTSSIPF-------------------------------------------STDCEESDK---------------------------CQEL---------------------------NPSPDR---------------------------------------------------------------PENGGPA--TEDVKTNLQAVNILV-IK---------DLLWIPRRSGDIIVIGLEK-E-------S---ENQRGRVIAVLKAEELE-----PH------------------------------------GTLLE--------------------------------------------------------------------------------ATVVAEDTVVCC-------------------------------------------------------------LQN-EDMEWCLAVWRGWG-AREFDIFYQASEEWGRPETCLRKRK----------------------------------------------------------------------------------------------------------------------------------------------------------------------------------------
>XP_032088514.1-Thamnophis-elegans
--------------------------------------------------------------------------------------------------------------------------------------------------------------------------------------------------------------------------------------------------------------------------------------------------------------------------------------------------------------------------------------------------------------------------------------------------------------------------------------------------------------------------------------------------------------------------------------------------------------------------------------------------------------------------------------------------------------------------------------------------------------------------------------------------------------------------------------------------------------------------------------------------------------------------------------------------------------------------------------------------------------------------------------------------------------------------MC--WSADGLK--------------------LSANCERMYWCVGREET--AENGENPREEQ-------------------------------------------------------------------------------------------EEMSDM----------------------------------GIQ------------QPTME-------------------------S-------------FSPGQTSA-------RETIQSLYRRGDFEVALQMVRAASTKN-LS--QE--------------------EKGHLLSLSTTYGDLQ-AV-------RY----LLK----------------------ET-DVSIS-------------------L-EPSDDNPAVVAAYF-GHKDIAQELLDSFLG-------A-----TN-------------------------------------------------------------ILQLLNWMLVVAC-----------------------------------------------------------------------------------------------------------------------------------QQGHLEVVKLLVLVYKANPDS---------------------------------------------------------------------------------------------------------------------------YAMRKNEFPVLL----RLPLYAAM--QEGHDD---IAAFLLENG--SFFCSYTLMDCPKASKR--------------------------------------------------------------LLCNHFIEPV--S--S-------------------------------------------------------------------------------------------------------------------------------------------------------------------------------------------------------------------------------------------------SRNVQAKPGLSVNWSKL-----------------------------------------KLPWVDFDWLIDL------------------------------------------------------SHQITELDLSANQ-LT-SLPSIIPW-------------------------GLMNLQKLNLSDNRLKQLLDVPSSD--------------------------------------------------------------------------------GIICT-------------KLLAIDISNNRFLSLPSGLLH-----LSRLQRLAASQNYLERLFDEE-----------------------NTTNWIGLRKLQELDISDNRLSELPVSFLHCLKSLQSLNGSSNNL---------------------------------------K---------------------------------------------------------------------------------------------------------------------------------------------VFPLPWACPLK---SCKVARNMLDS--------LPD-----------TLAVFWKNHLKEVDFSYNSLKDLPQG-------------LFQLEALVSLKLSGNQIVVLPS----PEKWSC----R-LLK--------------------------------------------------------------------------------------------------------------------------------------------------------------------------------------------------------------S---LDLSKNQLGKTEEG---TKTKWI-------------------------------PLFSTRNRTCVGSEI----------------------------------------------E-YTLQFPEF----LADTLEVLYLNDNQ-LDSVPQSVCLLR-GLSELYLGN--------------------NPGI---QELPTDLGQLVNLWQLDIEDLN-------------IGNLPAEIRKEGNLLLQTQSSQYSHFMDSTSLPSPTPGPKTILAYLRAQLR-KAERCNVMKMVVVGPPRQGKSTLVEILQTGKPSL--------------------------------------------------------------------SM-PDN------ATIRTTRWELQRPAGFK-----------------------------SKVDAVELNVWDIG-GPSTMSTVNQCFFTDKALYIVIWNLALGE--EAVA-NLQFWL---------------------LSIE---AKAPNS-VVLVVGTHLDLIETK-----FRVERIATLRAYVLALCR-SP------SGSRATGFPDITLKHLHEL-SCKT-----LEGLDGLRQLIFHISTNMKDVGN-------SIGSQRLVGRLVPRSYLSLQVSVTIEQQRRSQ-------------------------------------NDSVQYLTDKE--IQGIIE----------------K-----TPANDIK-DYEDMQSAINFLIETGTLMHFPDTSHGLRNLYFLDPVWLSECLQRIFNIKSS----KSIA--KNGVIKSEDLR----MLMVGTG------------FT------KETEEQYF-QFLAKFEIALPIAN--N----SYLLPHLLPAKPAFDVHG-------L-----------------------------------------------------------------------------------------------------------------------------------------------------------------------------------------------RHQTTNTIQRVFKMSFV-PVGFWQRFIARMLISLAEMDLQFFE--------------------------------------------NKRV-TKTRNKSSVI----YSFTGTQ----RNRCSTFRVKRNHTIY-------------------------------------------------------------------------------------------------------------------------------------------------------------------------------------------------------------------------------------------------------------------------------------------------------------------------------------------------------------------------------------------------------------------------------------------------------------------------------------------------------------------------------------------------------------------------------------------------------------------------------------------------------------------------------------------------------------------------------------------------------------------------------------------------------------------------------------------------------------------------WQEGLFVSFDGGYLSVESSDVN-WKKKKSGGIKIICQSDVRDFSAMAFITDHVNSLIDQWFPALTA----TESDGSLLME-QYVPCP--ICSTTKSQDGE-----------------------------------------------------------------------------------------------------------------------------------------------------------------------------------------------------------------------------------------------------------------------------------------------------------------------------------------------------DNPKKEDGQYFNMEDCFLTAI---E----------------------Q-----DHITC-AQ-------------HPDLPV--P------------LQELVPELFMTDFPA-RLFLEN-SKLEYVEN-ENSILGQGGSGTVIYRAQYQGK------------------------------------PVAIKRFQIKKYK-----------TSAN-SAG------------------------------------------------------DTMLRHLRAMDAMKSFSEFRQEASMLHSL-QYPCVVSLTGISIHP-L-SLALELAPLGSLTTVLAENSK-----------------GAPFVPLGPMLTFKITYQIAAGLAYLHKK--KIIFCDLKSDNIL-VWSLD-------VK-----------------ESINIKLSDYGISRQS-FH-EG-ALGVEGTPGYQAPEIRP----R-IVYDEKVDMFSYGMVLYELLS-GQRPILGQ------HQ---LQISKKL-SKGIRPVLGQPEEV-----QFHRLQALMVECWDTKPEKRPLAISVIGQ--MKSPSFATFMYFLPCGKQSVF-SSQGQD-------------------------------------------------HTVVFWDEKEDT-----------------------------------RNYTVVNTE------------KGF-------------------------------------------------------------VEVSKMSCPGMKLCCQLKLQNSL-------------------------------------WTA----------------------------------TEDQKIYIYSLQGMCPLNTPQK------G--I------------D-TPAVVTCFLAVPL--------------------------------LEKNCYMVLAGL---SDGLIAVFQVTAG-ALQDSCR-------------YLCSHTA------------------------NRCLFN--------------------------------------------------------------------------IGDDDPRQNPYSVKAMEMANSGA----------------------------------------------EVWYSNGP--------GILIIDCKAME--ITRR--L-----------EPYSP---P-----STVVSIACS----------------------SDCNGEEVTWCLD--------------------------------DATNFLLMYYTS--SY-------QLCARYFCGDCSPLRDMFTVQQPSTLIPT---------------------------------TL--TADRQ-----------------------------------------------------------------------------------VAPESSSLANVSILQSRELGTQILNHQDSLTDYCSM-----------------------------------------------------SSYSPSSPNRML-----------------------RSSSSFPSSP---ASSSSTPF-------------------------------------------LTDCEELNK---------------------------LPEP---------------------------NLP---------------------------------------------------------------------------SEKIETSLQAVRILP-VK---------DLLWIPRQGGDIIVIGLEK-E-------A---ISQRGRVIAVLKAVELT-----SY------------------------------------GTLVD--------------------------------------------------------------------------------AAVLAKDRVVCC-------------------------------------------------------------FRN-ELMEWCVALWRSWG-AKDFDLFYQSHEDLGRLEISLRKRR----------------------------------------------------------------------------------------------------------------------------------------------------------------------------------------
>XP_039215026.1-Crotalus-tigris
------------------------------------------------------------------------------------------------------------------------------------------------------------------------------------------------------------------------------------------------------------------------------------------------------------------------------------------------------------------------------------------------------------------------------------------------------------------------------------------------------------------------------------------------------------------------------------------------------------------------------------------------------------------------------------------------------------------------------------------------------------------------------------------------------------------------------------------------------------------------------------------------------------------------------------------------------------------------------------------------------------------------------------------------------------------------------MFPILDV--------------------LDCQAPRMYWCVGREES--AENGENPRVEQ-------------------------------------------------------------------------------------------EGFSIGGSRKLK---------QHIWLHEHEVKGITETLDMGGQ------------QSTTE-------------------------F-------------FSPDQTSG-------DETIQSLYRSGDFEAALQLVQAASRRN-LS--QE--------------------EKAHLLSLSTTHGDLQ-AV-------RY----LLK----------------------EA-GVTVS-------------------L-EPSEDNPAVIAAYF-GHKDIAQELLDSFLG-------A-----TN-------------------------------------------------------------ISQLLNWMLVVAC-----------------------------------------------------------------------------------------------------------------------------------QQGHLEVVKLLVLAYRADPDS---------------------------------------------------------------------------------------------------------------------------YAMRKNEFPVLL----RLPLYAAM--QAGHDD---VAAFLLENG--SFFCSYTLMDCPKASKR--------------------------------------------------------------LLCKYFIEPV--P--S-------------------------------------------------------------------------------------------------------------------------------------------------------------------------------------------------------------------------------------------------SRNVQAKPGLSVNWSRL-----------------------------------------RLPWVDFDWLIDL------------------------------------------------------SHQITELDLSANH-LT-SLPSIIPW-------------------------GLMNLQKLNLSDNRLKQLLDVKSSE--------------------------------------------------------------------------------GIICT-------------KLLEIDISNNRFLTLPSGLLH-----LSRLQRLVAAKNYLEKLFDEE-----------------------NATNWIGLRKLRELDVSDNRLSELPASFLHCLKSLHSLNGSSNNL---------------------------------------K---------------------------------------------------------------------------------------------------------------------------------------------VFPQPWACPLK---SCKVARNMLDS--------LPD-----------TLAVFWKNHLKEVDFSDNSLKDLPQS-------------LFQLEAVVSLKLSGNQIVMLPS----PEKWSC----R-LLK--------------------------------------------------------------------------------------------------------------------------------------------------------------------------------------------------------------S---LDLSKNQLGKTEEG---AKTKWM-------------------------------PLFTTRNRTCIGSEI----------------------------------------------E-YTLQFPEF----LADVLEVLYLNDNQ-LDSVPQSVCLLK-GLSELYLGN--------------------NPGI---QELPTELGQLVNLWQLDIEDLN-------------IGNIPTEIRK--------------------------EGPKTILAYLRAQLR-KAEKSNVMKMVVVGPPRQGKSTLVEILQTGKPSL--------------------------------------------------------------------SM-PDN------ATIWTTRWELQRPAGFK-----------------------------SKVDAVEFNVWDIG-GPASMSTVNQCFFTDKALYIVIWNLALGE--EAVA-NLQFWL---------------------LSIE---AKAPNS-VVLVVGTHLDLIETK-----FRVERIATLRAYVLALCR-SP------SGSRATGFPDITMKHLHEL-SCKT-----LEGLDGLRQLIFHISTNMRDVGN-------SIGSQKLVGRLVPRSYLSLQVSITIEQQRRNQ-------------------------------------NDSVQYVTDKE--IQGIIE----------------K-----TPANDIK-DYEDMQAAINFLIETGTLMHFPDTSHGLRNLFFLDPVWLSECLQRIFNIKSS----KSIA--KNGVIKAEDLR----MLMVGTG------------FT------KETEEQYF-QFLAKFEIALPIAN--N----SYLLPHLLPAKPAFDVHG-------L-----------------------------------------------------------------------------------------------------------------------------------------------------------------------------------------------RHQTTNSIQRVFKMSFV-PVGFWQRFIARMLISLAEMDLQFFE--------------------------------------------NKRV-TKNRNKSSVI----YSFTGIQ----RNRCSTFRVKRNHTIY-------------------------------------------------------------------------------------------------------------------------------------------------------------------------------------------------------------------------------------------------------------------------------------------------------------------------------------------------------------------------------------------------------------------------------------------------------------------------------------------------------------------------------------------------------------------------------------------------------------------------------------------------------------------------------------------------------------------------------------------------------------------------------------------------------------------------------------------------------------------------WQEGLFVSFDGGYLSVESSDVN-WKKKKSGGIKVICQSDVRDFSAMAFITDHVNSLIDQWFPALTA----TESDGTLLME-QYVPCP--ICSTTKPQDGE-----------------------------------------------------------------------------------------------------------------------------------------------------------------------------------------------------------------------------------------------------------------------------------------------------------------------------------------------------DSPNKEDGQYFNMEDCFLTAI---E----------------------Q-----DHITC-AL-------------HPVVPV--P------------LQELVPELFMTDFPA-RLFLEN-SKLEYVEN-ENSILGQGGSGTIIYRAQYQGK------------------------------------PVAVKRFQIKKYK-----------ISAN-SAG------------------------------------------------------DTMLRHLQAMDAMKSFSEFRQEASILHSL-QYPCVVSLIGISIHP-L-SLALELAPLGSLTTVLSENSK-----------------GASFVPLGPMLTFKVAYQIAAGLAYLHKK--KIIFCDLKSDNIL-VWSLD-------VK-----------------ESINIKLSDYGISRQS-FH-EG-ALGVEGTPGYQAPEIRP----R-IVYDEKVDMFSYGMVLYELLS-GQRPTLGQ------HQ---LQISKKL-SKGVRPVLGQAEEV-----QFHRLQALMMECWDTKPEKRPVAISVIGQ--MKSPSFATFMYLLPCGKQSFF-SSEGQD-------------------------------------------------HTVVFWDEKEDT-----------------------------------RNYTVVNTE------------KGF-------------------------------------------------------------IEVSKMSCPGMKLCCQLKLQNSL-------------------------------------WTA----------------------------------TEEQKIYIYSLQGMCPLKVPQK------G--V------------D-TPAVVTCFLAVPL--------------------------------MKKNFYVVLAGL---SDGLIAVFQVTSG-ALEDNCG-------------YLCSHTA------------------------NRSLFG--------------------------------------------------------------------------ISDDDPRQNPYPVKAMEMANSGA----------------------------------------------EVWYSNGP--------GVLIIDCKAME--ITRR--L-----------EPYSP---P-----STVVSIVCS----------------------SDCNGEEVTWCLD--------------------------------DTTNFLVMYYTS--AY-------QLCARYFCGDRSPLRDMFTIQQPSTLIPT---------------------------------TL--TATRD-----------------------------------------------------------------------------------VAPESTSLANVSILQSQELGTQILNHQDSLTDYCSV-----------------------------------------------------SSYSPSSPNRML-----------------------RSSSSLPSSP---TSSSSTPF-------------------------------------------LTDYEELNK---------------------------LQEP---------------------------KLP---------------------------------------------------------------------------SEKSETCLQAVRILP-VK---------DLLWIPRQGGDIIVIGLEK-E-------A---IAQRGRVIAVLKAVELA-----SY------------------------------------GSLVD--------------------------------------------------------------------------------AAVLAKDRVVCC-------------------------------------------------------------FRN-ESMEWCLALWRSWG-AKDFDLFYQSHEELGRLEICLRKRR----------------------------------------------------------------------------------------------------------------------------------------------------------------------------------------
>XP_019333123.1-Alligator-mississippiensis
-----------------------------------------------------------------------------------------------------------------------------------------------------------------------------------------------------------------------------------------------------------------------------------------------------------------------------------------------------------------------------------------------------------------------------------------------------------------------------------------------------------------------------------------------------------------------------------------------------------------------------------------------------------------------------------------------------------------------------------------------------------------------------------------------------------------------------------------------------------------------------------------------------------------------------------------------------------------------------------------------------------------------------------------------------------MILN--AA-------ER--WR---LD--------------------PSQLQPRMYWCVGTEEA--AVCREGNMDPQ-------------------------------------------------------------------------------------------NGAVDM----------------------------------GGK------------QSTVG-------------------------D-------------VSIPPTPV-------TDNIQAAYKSGDTNTAQDLIKTTCEEN-IL--QV--------------------EKCQLLSIAAAYGDLQ-AV-------RY----LLK----------------------DV-LVTLP-------------------T-EPNDDNPAVVAAYF-GHVDVVKELLDSLHD-------P-----ST-------------------------------------------------------------FHQLLNWMLAIAC-----------------------------------------------------------------------------------------------------------------------------------RQGHLEIVKLLILTYSADPEC---------------------------------------------------------------------------------------------------------------------------CAVRKNEFPVLI----RLPLYAAI--KAGNED---IAVFLLQNG--ASFCSYILMDSPDSSKQ--------------------------------------------------------------LLRKYFIETN--L--H-------------------------------------------------------------------------------------------------------------------------------------------------------------------------------------------------------------------------------------------------LGNASARTLLRVSWTNF-----------------------------------------RLPWVDLDWLIDI------------------------------------------------------SCQITELDLSANC-LV-TLPSVIPW-------------------------GLMNLRRLNLSNNQLTELPGVQLSD--------------------------------------------------------------------------------EIICT-------------RLLEVDVSVNRLTTLPSGFLH-----LTKLQKLLAAKNYMEKLFEEENSMC------VPMTELKF-PFAIPATNWIGLRKLQELDVSDNRLVELPTAFLCCLKSLNVLHVSRNNL---------------------------------------K---------------------------------------------------------------------------------------------------------------------------------------------VFPDPWACPLK---CCKAARNALQS--------LPD-----------TFSIFWKNHLKEVDFSENALKEVPQG-------------LFQLEALVSLKLLGNQLVALPS----QEKWTC----R-QLK--------------------------------------------------------------------------------------------------------------------------------------------------------------------------------------------------------------S---LDLSRNQLGKNEEG---FKTKRI-------------------------------AFFTTRSRPRSSMET----------------------------------------------G-SFLEFPTF----LSDSLEVLYLNDNQ-LDFVPQSICLLK-GLTELYLGN--------------------NPGI---RELPPELGQLANLWQLDTEELN-------------ISNVPAEIRKE--------------------------GPKTVLAYLRAQLR-KAEKCKLMKMIVVGPPRQGKSTLIEILQTGKVPQ--------------------------------------------------------------------VM-HSD------ATIRTTKWELQKPAGYK-----------------------------AKVDSVELNVWDIG-GPASMSTVNQCFFTDKALYMVVWNLALGE--EAVA-NLQYWL---------------------LNIE---AKAPNS-VVLVVGTHLDLIETK-----FRVERIATLRAYVLALCR-SP------SGSRATGFPDITFKHLHEL-SCKT-----LEGLDGLRQLIFHVTCNMKDVGS-------SIGSQKLAGRLIPRSYLSLQEAVLMEQQRRSQ-------------------------------------TDDVQYLTDKQ--IEQILE----------------Q-----TPGNDIK-DYEDLQTAINFLIETGTLLHFPDTSHGLRNLYFLDPVWLSECLQRIFNIKSS----KSVA--KNGVIKAEDFR----MLLVGTG------------FT------EQTEEQYF-QFLAKFEIALPVAN--N----SYLLPHLLPAKPALDIHG-------L-----------------------------------------------------------------------------------------------------------------------------------------------------------------------------------------------RHQTTNTVQRVFKMSFV-PVGFWQRFIARMLISLAEMDLQLFE--------------------------------------------NKKN-TKNRNKQLTI----YSFTGTQ----RNRCSTFRVKRTHTVY-------------------------------------------------------------------------------------------------------------------------------------------------------------------------------------------------------------------------------------------------------------------------------------------------------------------------------------------------------------------------------------------------------------------------------------------------------------------------------------------------------------------------------------------------------------------------------------------------------------------------------------------------------------------------------------------------------------------------------------------------------------------------------------------------------------------------------------------------------------------------WQEGLFVTFDGGYLSVESSDVN-WKKKKSGGIKIICQSEIRDFSAMAFITDHVNSLIDQWFPALTA----TESDGTLLME-QYVPCH--ICATLRAEENE-----------------------------------------------------------------------------------------------------------------------------------------------------------------------------------------------------------------------------------------------------------------------------------------------------------------------------------------------------ADKKPDDVQYFNMEDCVLTAI---E----------------------L-----DCIEC-PS-------------HPNVPV--P------------LQELVPELFMTDFPA-RLFLEN-SKLEYSEN-EINVLGQGGSGTVIYQARYQGK------------------------------------RVAVKRFQIKKCK-----------SSPN-SAA------------------------------------------------------DTMLKHLRAMDAMKNFSEFRQEASMLHSL-QHPCIVSLIGISIHP-L-CFALDLAPLGSLTTVLSENSK-----------------GASFVPLGHMLTHKIAYQIAAGLTYLHKK--NIIFCDLKSDNIL-VWSLD-------VK-----------------EHINIKLSDYGISRQS-FH-EG-ALGVEGTPGYQAPEIRP----R-IVYDEKVDMFSYGMVLYELLS-GQRPVLGQ------HQ---LQISKKL-SKGIRPVLGQPEEV-----QFHRMQALMMECWDTKPEKRPVAFSVVGR--MKDPAFATFMYLLHCGRQSAFFSSQGQE-------------------------------------------------YTVVFWDGKEDT-----------------------------------RNYTVVNTE------------KGL-------------------------------------------------------------IEVERMSCPGMKLCCQLKVQRAL-------------------------------------WTA----------------------------------TEDQKIYIYSLQGMCPLNTPQK------G--L------------D-TPATVSCFLAVPV--------------------------------VKKNSYLVLAGL---SDGLVAVFSVAHG-IPDDNCS-------------YLCSHTA------------------------NRSKFS--------------------------------------------------------------------------IADSDSRQNPYPVKAMEVTNSGA----------------------------------------------EVWYSNGP--------GLLIIDCLTME--ISRR--L-----------EPYSA---P-----SVITSIACN----------------------SECHGEEVVWCLD--------------------------------DRTNFLVMYHVT--SY-------QLCARYYCGDCSPLRDMFTIQEPFVGIPA---------------------------------TTT---IAH-----------------------------------------------------------------------------------KVQEGNSLTDMSIIYSQEVGTQILNHQDSLTDYCSM-----------------------------------------------------SSYSSSPPHQIT-----------------------RSFSSLPSSP---ASSSSVPF-------------------------------------------STDCEEADK---------------------------CHEL---------------------------TPPLDP---------------------------------------------------------------ADSNASQ--ASDNTRRLQAVTILP-VK---------DLIWIPRRGGDIIIIGLEK-E-------S---GMQRGRVIAVLKAGELA-----SH------------------------------------GALVE--------------------------------------------------------------------------------AAVVARDTVVCC-------------------------------------------------------------FEN-ETAEWCLAVWRSWG-ARDFDVFYQSYEELGRLEACMRKRR----------------------------------------------------------------------------------------------------------------------------------------------------------------------------------------
>XP_025977499.1-Dromaius-novaehollandiae
----------------------------------------------------------------------------------------------------------------------------------------------------------------------------------------------------------------------------------------------------------------------------------------------------------------------------------------------------------------------------------------------------------------------------------------------------------------------------------------------------------------------------------------------------------------------------------------------------------------------------------------------------------------------------------------------------------------------------------------------------------------------------------------------------------------------------------------------------------------------------------------------------------------------------------------------------------------------------------------------------------------------------------------------------------------------------------------------------------------MYWCVGTEEA--AVCRASNMDPQ-------------------------------------------------------------------------------------------NGSVDM----------------------------------GGK------------QSTVG-------------------------E-------------VSILQTPV-------TESIQAAYKTGDSSKAQELIKLSCEET-AL--QV--------------------EKCQLLGIAAAYGDLQ-AV-------RY----LLK----------------------EA-LVVLP-------------------T-EPNDDNAAVVAAYF-GHKDVVKELLDSLHG-------P-----ST-------------------------------------------------------------CQQLLNWMLAIAC-----------------------------------------------------------------------------------------------------------------------------------QQGHLDVVKLLIRAYSADPES---------------------------------------------------------------------------------------------------------------------------CAVRKNEFPVLI----RLPLYAAI--KAGNED---VAVFLLRNG--AFFCSYILMDSPESSKH--------------------------------------------------------------LLRKYFIETS--P--L-------------------------------------------------------------------------------------------------------------------------------------------------------------------------------------------------------------------------------------------------PGSAPAKTALCVNWSNL-----------------------------------------KLPWVDLDWLIDI------------------------------------------------------SCQITELDLSANC-LV-SLPSVIPW-------------------------GLINLRKLSLADNQLTELPSVQSSD--------------------------------------------------------------------------------EIICT-------------RLLEVDVSSNRLSTLPSGFLH-----LKNLKKLVAAKNYMEKLFDEE-----------------------NTTNWIGLRKLQEFDISDNRLVELPTVFLYCFKSLNILNVSRNQL---------------------------------------K---------------------------------------------------------------------------------------------------------------------------------------------VFPDPWACPLK---CCKASRNSLEY--------LPD-----------ALTIFWKNHLKEVDFSENSLKEVPPG-------------LFQLEALVSLKLLGNQLSTLPS----QDKWNC----K-QLK--------------------------------------------------------------------------------------------------------------------------------------------------------------------------------------------------------------T---LDLGKNQLGKNEEG---YKTKRI-------------------------------PFFTTKSRMRSGPEA----------------------------------------------G-PFLEFPAF----LSDSLEVLYLNDNQ-LDSVPQSVCLLK-GLTELYLGN--------------------NPGI---RELPPELGQLANLWQLDIEELN-------------ISNVPAEIRKE--------------------------GPKTVLAYLRAQLR-KAEKCKLMKMIVIGPPRQGKSTLIEILQTGKVPQ--------------------------------------------------------------------MM-HSD------ATIRTTKWELPKPVGHK-----------------------------AKVDSVEFNVWDIG-GPASMATVNQCFFTDKALYIVVWNLALGE--EAVA-NLQFWL---------------------LNIE---AKAPNS-VVLVVGTHLDLIETK-----FRVERIATLRAYVLALCR-SP------SGSRATGFPDITFKHLHEL-SCKT-----LEGLDGLRQLIFHVTCNMKDVGS-------SICSQKLAGRLIPRSYLSLQEAVLAEQRRRSQ-------------------------------------NDDVQYLTDRQ--IELMIE----------------Q-----TPGNDIK-DYED------LQTETGTLLHFPDTSHGLRNLYFLDPVWLSECLQRIFNIKSS----KSVA--KNGVIRAEDLR----MLLVGTG------------FT------EQTEEQYF-QFLAKFEIALPVAN--N----SYLLPHLLPTKPALDIHG-------F-----------------------------------------------------------------------------------------------------------------------------------------------------------------------------------------------CHQTTNTVQRVFKMSFV-PVGFWQRFIARMLISLAEMDLQLFE--------------------------------------------NKKN-TKPRNKKVTI----YSFTGTQ----RNRCSTFRVKRTHTVY-------------------------------------------------------------------------------------------------------------------------------------------------------------------------------------------------------------------------------------------------------------------------------------------------------------------------------------------------------------------------------------------------------------------------------------------------------------------------------------------------------------------------------------------------------------------------------------------------------------------------------------------------------------------------------------------------------------------------------------------------------------------------------------------------------------------------------------------------------------------------WQEGLFVTFDGGYLSVESSDVN-WKKKKSGGIKIICQSEVRDFSAMAFITDHVNSLIDQWFPALTA----TESDGTLLME-QYVPCH--ICAASRPEQNE-----------------------------------------------------------------------------------------------------------------------------------------------------------------------------------------------------------------------------------------------------------------------------------------------------------------------------------------------------CGEKAEDTQYFNMEDCVLTAI---E----------------------L-----DCITC-PN-------------HPDVPV--S------------LQELVPELFMTDFPA-RLFLEN-SKLECSEN-ENNVLGQGGSGTVIYRARYQGK------------------------------------PVAVKRFQIKKCK-----------GPPT-SAA------------------------------------------------------DTMLKHLRAMDAMKNFSEFRQEASMLHSL-QHPCIVSLIGISIHP-L-CFALELAPLGSLTTVLAENSK-----------------GSSFVPLGHMLTHKIAYQIVTGLAYLHKK--NIIFCDLKSDNIL-VWSLD-------VK-----------------EHVNIKLSDYGISRQS-FH-EG-ALGVEGTPGYQAPEIRP----R-IVYDEKVDMFSYGMVLYELLS-GQRPVLGQ------HQ---LQIAKKL-SKGIRPVLGQPEEV-----QLYRMQALMMECWDTKPEKRPLAISVVGQ--MKDPTFATFMYLLSCGKQSSFFCSQGQE-------------------------------------------------YTVVFWDGKEDT-----------------------------------RNYTVVNPE------------KGV-------------------------------------------------------------IEVERMSCPGMKLCCQLKFQNAL-------------------------------------WAA----------------------------------TEDQKISVYGLQGMCPLKVPQK------G--L------------D-TPATVSCFLVMPV--------------------------------VKKNSYVVLAGL---SDGLVAVFSVARG-IPGDSCS-------------YLCSHTA------------------------NRSKFN--------------------------------------------------------------------------IPDDDPRQNPYPVKAMEITHSGA----------------------------------------------EVWYSNGP--------GVLIIDCATME--ISRR--L-----------EPFSP---P-----SVITSIACS----------------------SECHGEEVVWCLD--------------------------------HKSNFLVMYHVT--TY-------QLCARYFCGDCSPLRDMFTIQQPFAAIPA---------------------------------TTP---INR-----------------------------------------------------------------------------------KALEGNSLVDMSIIYSPEVGTQILNHQDSLTDYCSV-----------------------------------------------------SSYSSSPPNRIT-----------------------RSSSSLPSSP---MSSSSAPI-------------------------------------------STDFEESSK---------------------------FHEL---------------------------KPS------------------------------------------------------------------PDHDALP--AGDDTQHLQAVKILS-VK---------DLIWIPRRGGDIIVIGLEK-E-------S---GTQRGRVIAVLKAGELT-----PY------------------------------------GTLVD--------------------------------------------------------------------------------AALIAKDTVVCC-------------------------------------------------------------FEN-ESTEWCLAVWRGWS-ARDFDVFYQAYEELGRLETCMRKRR----------------------------------------------------------------------------------------------------------------------------------------------------------------------------------------
>XP_048338174.1-Sphaerodactylus-townsendi
----------------------------------------------------------------------------------------------------------------------------------------------------------------------------------------------------------------------------------------------------------------------------------------------------------------------------------------------------------------------------------------------------------------------------------------------------------------------------------------------------------------------------------------------------------------------------------------------------------------------------------------------------------------------------------------------------------------------------------------------------------------------------------------------------------------------------------------------------------------------------------------------------------------------------------------------------------------------------------------------------------------------------------------------------------------------------------------------------------------MYWSVGSGGG--DG--SSPMEPQ-------------------------------------------------------------------------------------------DGPVDM----------------------------------GGR------------QSTAS-------------------------D-------------LSISESPV-------TETIQGAYKSGDFTKAQELIKRTCQEN-LF--QV--------------------EKCHLLSISAAYGDLQ-VV-------RY----LLK----------------------EV-CVTLP-------------------T-EPNDDNPAVLAAYF-GHSDVVTELLDSLPA-------P-----TN-------------------------------------------------------------SLQLLNWMLAVAC-----------------------------------------------------------------------------------------------------------------------------------QRGHSEVVRLLVCTYRVDPDS---------------------------------------------------------------------------------------------------------------------------CAVRKNEFPALI----RLPLYAAI--RAGHED---IAAFLLQNG--AFLGSYTLMDCPVESKR--------------------------------------------------------------ILHKYFIEPT--T--S-------------------------------------------------------------------------------------------------------------------------------------------------------------------------------------------------------------------------------------------------TRTSPAKPGLCVNWSNL-----------------------------------------HLPWVDLDWLIDI------------------------------------------------------SLQITELDLSANC-LT-SVPSVIPW-------------------------GLINIQKLNLSDNRLNEISDVQSSD--------------------------------------------------------------------------------SILCS-------------RLLEIDVSANRFQNLPSGFLH-----LSRLQSLIATKNYLERLFNED-----------------------NATNWLGLRKLNELDVSDNRLVELPAPFLHSLKSLNILNVSKNNL---------------------------------------K---------------------------------------------------------------------------------------------------------------------------------------------EFPQPWVCPLK---CCKADKNALQC--------LPD-----------TLGAFWKNHLKEVDFSENALKEVPQC-------------LFQLEALVSLKLSGNQLSILPS----PEKWSC----R-LLK--------------------------------------------------------------------------------------------------------------------------------------------------------------------------------------------------------------T---LDLSKNQLGKADEG---AKTKRI-------------------------------SFFSTKCRTRSGTET----------------------------------------------G-PTLEFPEF----LCESLEVLYLNDNQ-LDTVPQSVCFLK-GLSELYLGN--------------------NRGI---QELPPELGQLSNLWQLDLEELT-------------IANLPAEIRKE--------------------------GPKTILAFLRAQLR-KAEPCNSMKMIVVGPPRQGKSTLIEILQTGRTSQ--------------------------------------------------------------------AM-PSD------VTIRTTKWELPKPPGFK-----------------------------SKIDSVVFNVWDIG-GPASMSTVNQCFFTDKALYVVVWNLALGE--EAIA-NLQFWL---------------------LNIE---AKAPNS-VVLVVGTHLDLIDTK-----FRVERIATLRAYVLAICR-SP------AGSRATGFPDITLKNLHEL-SCKT-----LEGLDGLRQLIYHITCNMKDAGS-------SICSQKLVGRLIPRSYLRFRESIIAEQQRRSQ-------------------------------------KFSVQYLMDKE--IETLVE----------------R-----TPGNDIR-DYEDLQSAINFLIETGTLLHFPDTSHGLRNLYFLDPVWLSECLQQIFSIKSS----KSVA--KNGVIKAEDLR----MLLIGTG------------FI------KQTEEQYF-QFLAKFEIALPVAN--N----SYLLPHLLPAKPALDIHS-------I-----------------------------------------------------------------------------------------------------------------------------------------------------------------------------------------------RHQMANAIQRVFKMSFV-PVGFWQRFIARMLISLAEMDLQFFE--------------------------------------------NKKA-TKNRRKSTVI----YSFTGRQ----RNRCSTFRVKRNHTIY-------------------------------------------------------------------------------------------------------------------------------------------------------------------------------------------------------------------------------------------------------------------------------------------------------------------------------------------------------------------------------------------------------------------------------------------------------------------------------------------------------------------------------------------------------------------------------------------------------------------------------------------------------------------------------------------------------------------------------------------------------------------------------------------------------------------------------------------------------------------------WQEGLFVTFDGGYLSVESSDVN-WKKKKSGGIKIICQSDTRDFSAMAFITDHINSLIDQWFPALTA----TESDGTLLME-QYVPCP--VCSTPKTQDGK------------------------------------------------------------------------------------------------------------------------------------------------------------------------------------------------------------------------------------------------------------------------------------------------------------------------------------------------------SQQIEDMQFFNMEDCVLTAI---E----------------------L-----DTITC-PN-------------HPDIPV--P------------LQELVPELFMTDFPS-RLFLEN-SKLAYSEN-ENNILGQGGSGTVIYQAQYQGK------------------------------------LVAVKQFLVKKCI-----------NSAF-SAT------------------------------------------------------DTMLRHLWAADAMKNFSEFRQEASMLHSL-QHPCVVSLIGISIHP-L-CFALELAPLGSLTTVLSENSK-----------------GASFVPLGHMLTLKIAYQIAAGLAYLHKK--NIIFCDLKSDNIL-VWSLD-------VK-----------------ESVNIKLSDYGISRQS-FH-EG-ALGVEGTPGYQAPEIRP----R-IVYDEKVDMFSYGMVIYELLS-GQRPVLGQ------HQ---LQIAKKL-SKGIRPALGQPEEV-----QFHRMQVLMMECWDTKPEQRPLATSVVGR--MKDPTFATFMYLLPCGKQSSFFSSHGQE-------------------------------------------------YTVIFWDGKEET-----------------------------------RNYTVVNAE------------KGL-------------------------------------------------------------IEVARMSCPGTKLCCQLKVQSCL-------------------------------------WTA----------------------------------TEDQKIYVYSLQGMCPLKAPQK------G--L------------D-TPAAVTCLFAVPD--------------------------------AKKNSYFVLAGM---SDGLIAVFQASCG-IPQNTCQ-------------YLCSRAA------------------------NSSMFM--------------------------------------------------------------------------IGDDDPRQNPYPVKAMETANSGT----------------------------------------------EVWYSNGP--------GILVLDCTALA--IVRR--L-----------EPYSP---P-----STVVSIVCS----------------------SDCDGEEMAWCLD--------------------------------DETNFLVMYYTA--TY-------QLCARYFCGDRSPLRDMFTIQQPSALIST---------------------------------MTL-ARNRT-----------------------------------------------------------------------------------ATPELGSLVDVSIVHSPELGTQILNHQDSLTDYCSL-----------------------------------------------------SSHSPSVNNRVM-----------------------RSPSSWPSSP---VSSSSVPF-------------------------------------------SVDSEELDK---------------------------LKE----------------------------TSLCRK---------------------------------------------------------------LENDSGP--ADDDTGHLQATTILP-VK---------DLVWIPRRGGDVVVIGLEK-E-------G---DSQRGRVMAVLKAAELT-----PH------------------------------------GSLVD--------------------------------------------------------------------------------AAILAKDTVACC-------------------------------------------------------------FRN-DNMDFCVAVWKGWG-AKDFDLFYKSYEELGRLETCMRKRR----------------------------------------------------------------------------------------------------------------------------------------------------------------------------------------
>XP_034986799.1-Zootoca-vivipara
----------------------------------------------------------------------------------------------------------------------------------------------------------------------------------------------------------------------------------------------------------------------------------------------------------------------------------------------------------------------------------------------------------------------------------------------------------------------------------------------------------------------------------------------------------------------------------------------------------------------------------------------------------------------------------------------------------------------------------------------------------------------------------------------------------------------------------------------------------------------------------------------------------------------------------------------------------------------------------------------------------------------------------------------------------------------------------------------------------------MYWCVGTEDS--EDDSKRDMAAQ-------------------------------------------------------------------------------------------DDPMGM----------------------------------GGR------------QSTAG-------------------------G-------------LSIGQDPA-------TETVEGAYRGGEFGRAQELIKAACQEN-IS--AV--------------------EKGLLLSLSTAYGDLE-AV-------RY----LLK----------------------EA-CVTLP-------------------L-EPNDDNPAVVAAYF-GHADVAKELLDSLHA-------P-----AN-------------------------------------------------------------MLQLLNWMLAIAC-----------------------------------------------------------------------------------------------------------------------------------QQGHLDVAKLLVLTYKADPDS---------------------------------------------------------------------------------------------------------------------------YALRKNEFAALT----RLPLYAAM--KAGHEK---VAAFLLENG--SFFSSYVLVDCPSASKQ--------------------------------------------------------------VLRKYFVETI--K--L-------------------------------------------------------------------------------------------------------------------------------------------------------------------------------------------------------------------------------------------------PGTAPAKTALSVNWSNL-----------------------------------------GLPWVDLEWLIDI------------------------------------------------------SHQITELDLSANC-LT-SLPSVIPW-------------------------GLINLQKLNLAENRLNKLPDVHSSD--------------------------------------------------------------------------------GIICTKYVPCLGWGPHDLRLLEIDISSNRFLILPSGFLH-----LSRLQRLVASKNYLEKLLDAE-----------------------NAVNWIGLRKLQELDISDNRLSELPTLFLHCLKSLNVLNASRNNL---------------------------------------K---------------------------------------------------------------------------------------------------------------------------------------------VFPQPWACPLK---CCKAARNAIEF--------LPD-----------TLAVFWKNHLREVDFSDNSLKEVPQC-------------LFQLEALVSLKLSGNWLVTLPS----QEKWTC----R-QLK--------------------------------------------------------------------------------------------------------------------------------------------------------------------------------------------------------------S---LDLSRNQLGKAGEG---CRTKRI-------------------------------SFFTTRSRARSGTNS----------------------------------------------G-SNLEFPEF----LCESLEVLCLNDNH-LDSVPQSVCLLK-GLSELYLGN--------------------NAGI---QELPPELGQLVNLWQLDIEELN-------------IGNLPAEIRKE--------------------------GPKTILAYLRAQLR-KAEKCNLMKMIVVGPPRQGKSTLIEILQTGKASH--------------------------------------------------------------------SM-PSD------GTIQTTKWELQRPAGLK-----------------------------SKVDSVEFNVWDIG-GPASMSTVNQCFFTDKALYVVVWNLALGE--EAVE-NLQFWL---------------------LNIE---AKAPNS-VVLVVGTHLDLIETK-----FRVERIATLRAYVLALCR-SP------SGPRATGFPDITMKHLHEL-SCRT-----LEGLDGLRQLIYTITCHMKDVGS-------SICSQRLVGRLIPRSYLSLQGSIIAEQLNRSQ-------------------------------------NDNVQYLTDKE--IEQIVE----------------N-----TRGNDIK-DYEDLQSAINFLIETGTLLHFPDTSHGLRNLYFLDPVWLSECLQRIFNIKSS----KSVA--KNGVIKAEDLR----MLLVGTG------------FT------TQTEEQYF-QFLAKFEIALPVAN--N----SYLLPHLLPAKPALDIHG-------L-----------------------------------------------------------------------------------------------------------------------------------------------------------------------------------------------RHRTTNTIQRVFKMSFV-PVGFWQRFIARMLISLAEMDLQFVE--------------------------------------------NKKM-GKSRNKRAAV----YSFTGTQ----RNRCSTFRVKRNHTIY-------------------------------------------------------------------------------------------------------------------------------------------------------------------------------------------------------------------------------------------------------------------------------------------------------------------------------------------------------------------------------------------------------------------------------------------------------------------------------------------------------------------------------------------------------------------------------------------------------------------------------------------------------------------------------------------------------------------------------------------------------------------------------------------------------------------------------------------------------------------------WQEGLFVTFDGGYLSVESSNVN-WKKKKSGGIKIICQSDMRDFSAMAFITDHVNSLIDQWFPALTA----TESDGTLLME-QYVPCP--VCSTPKRQEEK-----------------------------------------------------------------------------------------------------------------------------------------------------------------------------------------------------------------------------------------------------------------------------------------------------------------------------------------------------GSQETEDMQYFNMEDCVLTAI---E----------------------L-----DSITC-AH-------------HPAIPV--P------------LQELVPELFMTDFPA-RLFLEN-RKLEYTEN-ENNVLGQGGSGTVIYQARYEGK------------------------------------PVAVKRFQIKKCK-----------SSAG-SAT------------------------------------------------------DSMLRHLQAMDAMKNFSEFRQEASMLHSL-QHPCVVSLIGISIHP-L-CFALELAPLGSLTTVLSESSK-----------------GASFVPLGHMLTLKVAYQIAAGLAYLHKK--SIIFCDLKSDNIL-VWSLD-------VK-----------------ESINIKLSDYGISRQS-FH-EG-ALGVEGTPGYQAPEIRP----R-IVYDEKVDMFSFGMVLYEVLS-GQRPVLGQ------HQ---LQIAKKL-SKGIRPVLGQPEEV-----QFHQMQALMMECWDTKPEKRPLATSVIGR--MKEPTFATFMYLLPCGKQLSFFSSQGEE-------------------------------------------------CTVVFWDGKEDA-----------------------------------RNYTVVNIE------------KGL-------------------------------------------------------------VEVARMSCPGMKLCCQTKVQSYL-------------------------------------WTA----------------------------------TEDQKIYVYSLQGMCPLKVPQK------G--V------------D-TPAVVTCFLAVPV--------------------------------IKKNAHLVLAGL---SDGLIAVFQTSHG-IPEDGCC-------------YLCSHTA------------------------NRSTFK--------------------------------------------------------------------------ISDNDARQNPYPVKAMETANNGA----------------------------------------------EVWYSNGP--------GILIIDCASME--IARR--L-----------EPYEP---P-----STVVSIVCS----------------------SECNGEEVAWCLD--------------------------------DATNLLVMYYTA--TY-------QLCARYFCGDCSPLRDMFTIQQPSALIPA----------------------------------EL-ATDQS-----------------------------------------------------------------------------------PEAKSNVSADVGILRSQELGIQILNHQDSLTDYCSV-----------------------------------------------------SSFSSSSVNHLT-----------------------RSASSMLSSP---ASSSSAPF-------------------------------------------STDCEEPDM---------------------------TQEP---------------------------KTPCEG---------------------------------------------------------------PDNDLEP--ASTHAGCLQAVRILP-VK---------DLLWIPRRGGDIIVIGLEK-E-------A---ISQRGRVIAVLKAAELA-----PY------------------------------------GTLVD--------------------------------------------------------------------------------AAVLTKDTVVCC-------------------------------------------------------------FKN-EATEWCLAVWKSWG-SKDFDIFYRSYEELGRLEACMRKRR----------------------------------------------------------------------------------------------------------------------------------------------------------------------------------------
>XP_039628634.1-Polypterus-senegalus
----------------------------------------------------------------------------------------------------------------------------------------------------------------------------------------------------------------------------------------------------------------------------------------------------------------------------------------------------------------------------------------------------------------------------------------------------------------------------------------------------------------------------------------------------------------------------------------------------------------------------------------------------------------------------------------------------------------------------------------------------------------------------------------------------------------------------------------------------------------------------------------------------------------------------------------------------------------------------------------------------------------------------------------------------------------------------------------------------------------MYWSVGTSQD--GIGAKDGVA-------------------------------------------------------------------------------------------NQCDAEEM----------------------------------GSK------------QSFPG-------------------------T-------------ATLTESLT-------VENIQAAYQNGDMNKAQNLIQVCCSET------E--------------GAPL--DKHHLLGVAAANGDVV-SV-------QY----LLT----------------------EV-KVELS-------------------Q-ELTDDNPAVVAAYY-GHKDIIKMLLNSVAG-------P-----CL-------------------------------------------------------------NRDLVNWMMTVAC-----------------------------------------------------------------------------------------------------------------------------------QQGQLEIVKLLVHSYHADPES---------------------------------------------------------------------------------------------------------------------------CAVRKNDFAIIT----GLPLYVAA--QAGNEE---ISEFLLHNG--AAISSYTLMDHPEFTEK--------------------------------------------------------------LLKTKFVEPSCPD-----------------------------------------------------------------------------------------------------------------------------------------------------------------------------------------------------------------------------------------------------PDTDCSNTLTVQWSHL-----------------------------------------KLPWLELNWFLDI------------------------------------------------------SSRISVLDLSANC-LQ-TLPSIIPW-------------------------GLIQLQTLNLSDNHLKELPAIQSSD--------------------------------------------------------------------------------QIICT-------------SLLQIDLSRNQLSSLPPGFLH-----LTSLQKLTASKNQLVNLFEVE-----------------------NGVNWIGLRKLEELDVSDNLLTELPSVFTHCFKSLSYLNVSRNKL---------------------------------------K---------------------------------------------------------------------------------------------------------------------------------------------AFPVPWACPLK---SCKISSNFIED--------IPN-----------SLTVFWKNYLRDLDISNNCLKSVPAC-------------VFQLEVLASLKVSGNQLSSLPP----PDIWTC----S-RMK--------------------------------------------------------------------------------------------------------------------------------------------------------------------------------------------------------------L---LDLSKNHFGKTDKG---SKLPRL-------------------------------SFFTTLRR-SS--DP-----------------------------------------------AYSLYLPEF----LCESLEILFLCDNQ-LEAVPPSVCGLK-NLSELYLSN--------------------NPGI---RELPCELGQLSNLWQLDIEDLN-------------IGNVPAEVRKK--------------------------GAAATLGFLRAQLR-RAEKCKLMKLIIVGPPRQGKSTLLEALQSGKVPQ--------------------------------------------------------------------AM-QKE------ATISICTWELERPSGIK-----------------------------SVVDSVEFSVWDIG-GPASMSTVNQCFFTDKALYVVVWNLAMGE--EAVA-NLQSWL---------------------LNIE---ARAPNA-AVLVVGTHLDLIDTK-----FRTERIATLRAYVLALCR-SP------SGSRATGYPDITCKHLHEV-SCKT-----LEGLDNLRRLIFQASCCVKDMSN-------TSGSYRFVGRLIPRSYFLLQDAVTAEKQRRKE-------------------------------------EDEVQYLTDLE--LEQIIE----------------K-----NPESDIK-DYEDLQSAMNFLIETGVLLHFPDTSRGLRNLYFLDAVWLSECLERIINIKSS----KSVA--KNGVIKGEDLR----MLLVGTG------------FT------EQTEEQYL-QLLAKFEIALPVAS--N----SYLLPHLLPPKPGLDIHG-------L-----------------------------------------------------------------------------------------------------------------------------------------------------------------------------------------------RQKIANTIQRLFKMSFV-PAGFWQRFIARMLISLTEMDLQSFE--------------------------------------------SKKNAKTLRERKTVI----YSFAGTQQ---RNRCSTFRVRRSQTIY-------------------------------------------------------------------------------------------------------------------------------------------------------------------------------------------------------------------------------------------------------------------------------------------------------------------------------------------------------------------------------------------------------------------------------------------------------------------------------------------------------------------------------------------------------------------------------------------------------------------------------------------------------------------------------------------------------------------------------------------------------------------------------------------------------------------------------------------------------------------------WKEGLLVTFSGGYLSIESSELN-WKKKKSGGIKIICQSEARDFSAMAFITDHVNSLIDQWFPALRA----SENDGTLLIE-QYAPCP--YCAVAIKDGGEV-----------------------------------------------------------------------------------------------------------------------------------------------------------------------------------------------------------------------------------------------------------------------------------------------------------------------------------------------------TSKSKAIHYFNMEDCVLAAV---E----------------------M-----DHIIC-PN-------------HPSVPV--F------------LQELVPELFMTDFPA-RLFLDN-SKMEYSES-ENSILGQGGSGTVIYKAKYRDL------------------------------------PVAVKRFHFKKCK-----------QKTSDINT------------------------------------------------------DSMVKHLQSMEALRNFSEFRQEASMLHSL-QHPCIVSLIGISIHP-L-CFALELAPLSSLNTVLEENSK-----------------GESFIPLGHMLTFKMTYQIAAGLAYLHRK--NVIFCDLKSDNIL-VWSLE-------VT-----------------DSVIVKLSDYGISRQS-FH-EG-ALGVEGTPGYQAPEIRP----G-IVYDEKVDMFSYGMVVYELLS-GRRPILDQ------HQ---PQIVKKL-SKGVRPILGTPEEV-----QFHFLHALMLECWDTKPEKRPLANSVVKQ--MQDPSFPALKYLLHCEKHSYLFFPAEQD-------------------------------------------------HTVMFWDMEGEE-----------------------------------RKYTVVNIE------------KGV-------------------------------------------------------------EEVKKMPCSGMKLSCQLKIANTL-------------------------------------WTA----------------------------------TEDQNIYIYSLKEMCPLRTAQK------T--L------------T-CPAVVTCMLLVPA--------------------------------KSETLPILFVGM---ADGLIAVYTLIAD-MPHENES-------------YLCSHTI------------------------NKSLFK--------------------------------------------------------------------------IPDDDPRQNPYPITVMVLVKSCS----------------------------------------------ELWCSNGP--------GILVIDCLNLQ--AVRR--L-----------DPYSF---P-----SRILSMT-S---------------------NSAFGGEEAVWCLD--------------------------------DKTNTLLMYHVA--SF-------QLCAKYFCGDCNPLRDMFTIQTPAAVAPQ---------------------------------ISKP------------------------------------------------------------TMSEN-----------------------LVSDPSSPMDVSIIYSKEVGTQIIRNQDSLTDYCSL-----------------------------------------------------SSMSSSDLSQSSC------------------------TNGIFDSL---ERSSSVTN-------------------------------------------SGSIEEVDV---------------------------SHTL---------------------------A----------------------------------------------------------------FGTVVSEGEHPNQASESTEGLQSVKVLA-VK---------DTLWIPRQKGDIIVIELE----------NEV-GTHRGRVIALLRAADMV-----KY------------------------------------GMLLD--------------------------------------------------------------------------------AAVIEKDTVVCG-------------------------------------------------------------FQN-ENKEWCLAVWRGWG-ARDFEIFYQSYEEVGRLDTSMRKRR----------------------------------------------------------------------------------------------------------------------------------------------------------------------------------------
>XP_016103532.1-Sinocyclocheilus-grahami
---------------------------------------------------------------------------------------------------------------------------------------------------------------------------------------------------------------------------------------------------------------------------------------------------------------------------------------------------------------------------------------------------------------------------------------------------------------------------------------------------------------------------------------------------------------------------------------------------------------------------------------------------------------------------------------------------------------------------------------------------------------------------------------------------------------------------------------------------------------------------------------------------------------------------------------------------------------------------------------------------------------------------------------------------------------------------------------------------------------MSYWYVKETAD--PGGS------------------------------------------------------AS-------------------------------------SM-----------------------------------------------------------------------------------------------------------------------------------------------E------E--------------QAGG--CQLQLLCLAAQNGDVD-GV-------RF----LLQ----------------------EA-RVTVP-------------------Q-DPSKENPAVLAAHH-GHHVLVRELLDSIPR-------P-----CV-------------------------------------------------------------RKDLLNWMLSTAC-----------------------------------------------------------------------------------------------------------------------------------QQGHLEVVKLLVHTYNADAED---------------------------------------------------------------------------------------------------------------------------CAVHSGEFAIIT----GLPLYAAA--QAGNKE---IACFLLNNG--AGFSSYTLMDHTDFSRQ--------------------------------------------------------------MLRQRHLQDKDAP-----------------------------------------------------------------------------------------------------------------------------------------------------------------------------------------------------------------------------------------------------VDGTLLQAVHVDWSGL-----------------------------------------QLPWLDLDWFMDV------------------------------------------------------SSRITVLDLSRNC-LS-SLPSVVPW-------------------------GLIHLRSLNLCHNQLRELPTPTSSQ--------------------------------------------------------------------------------EIICS-------------RLWHVNVSENELECLPLGLLH-----LGQLKRISAARNKLITNDDN----------------------------QR---------------------------------------------------------------------------------------------------------------------------------------------------------------------------------------------------------------------------------CFTPQK---ICKASNNQIEF--------LPD-----------TISIFWKTHLREVDISENVLKELPSY-------------IFELEAIVSLKLCGNQISTLPA----PNKWKC----S-CLR--------------------------------------------------------------------------------------------------------------------------------------------------------------------------------------------------------------T---LDLSRNQLGKTGEP---TKTRKL-------------------------------AFFTTWHRRDP--EP-----------------------------------------------VCPIQFPVI----LRDSLEVLFLNDNQ-LECVPPSVCALK-NLSELYLSN--------------------NPGI---QELPVELGQLSNLWQLDIEDLN-------------ITNILADVRKD--------------------------GPAAVLAYLRAELR-GAEPCRLLKLMVVGPPRQGKSALLEGLQTGKPSS--------------------------------------------------------------------FI-STD------RSIHTSSWDLERPGGVK-----------------------------SALDSVSFNVWDIG-GPASMSTVNQCFFTDKALYMVIWNLALGE--EAVA-NLQSWL---------------------LNIE---ARAPNS-AVIVIGTHLDLIDTK-----FRMERVATLRAYILALCR-TP------SGARASGYPDITLKHLHEV-SCKT-----LEGMDVLKRLLFQVACSMKDVSN-------PASCHKLVGRLIPKSYLTLQEAIKAECLRRDE-------------------------------------ADEVQYLTDSE--LEQIIE----------------Q-----SPASDIK-DYEDLQTAISFLIETGTILHFSDTSHGLCKLYFLDAVWLSECLERIINLRGS----RSVA--RNGVIKAEDLR----MLLVGTG------------FT------QQTEEQYF-QFLAKFEIALPVAS--S----SYLLPHLLPPKPALDIHG-------F-----------------------------------------------------------------------------------------------------------------------------------------------------------------------------------------------RHQSNNAIQRHFKMSFV-PAGFWERFIARMLISLNQMDVQAFE--------------------------------------------TKKPTKNQRSRSTVI----YSFAGNQQ---RNRCSTFRVRRSQTIY-------------------------------------------------------------------------------------------------------------------------------------------------------------------------------------------------------------------------------------------------------------------------------------------------------------------------------------------------------------------------------------------------------------------------------------------------------------------------------------------------------------------------------------------------------------------------------------------------------------------------------------------------------------------------------------------------------------------------------------------------------------------------------------------------------------------------------------------------------------------------WKEGLLVTFDGGYLSVESSDLN-WKKKKSGGIKIICQSETRDFSAMAFITDHVNALIEQWFPALTG----SESDGSRLIE-QYAPCP--YCSSGPRLSDPLPL--------------------------------------------------------------------------------------------------------------------------------------------------------------------------------------------------------------------------------------------------------------------------------------------------------------------------------------------------SSSNHSTVHYFNMEDCVLAAV---D----------------------K-----EHISC-PN-------------HPKQPV--P------------LQELVPELFMTDFPS-RLFLLK-SDLQWSED-AADVLGQGGSGTIIYRAKYRGH------------------------------------PVAIKRFHFKKCK-----------QQSLNSST------------------------------------------------------DTMMKHLQSMDAARSFSEFRQEASMLHSL-QHPCIVALVGISIHP-L-CFSLQLAPLGSLNTILEERAK-----------------GSQFVPLGHMLTFKVAYQIVTGLAYLHKK--NIIFCDLKSDNIL-VWSLE-------LE-----------------DSVNVKLSDYGISRQS-FH-EG-ALGVEGTPGYQAPEIRP----G-IVYDEKVDMFSYGMVLYELLS-GRRPCMGQ------HQ---LQIAKKL-SKGLRPALGSPEEV-----QFHCLQALMQECWDTKPEKRPLAAPLMRQ--MQDPSFACLRYLLPCQEHSQLFLSPLQG-------------------------------------------------HNAVFWDGDKDD-----------------------------------RNYTVVNLS------------KGQ-------------------------------------------------------------VEVKRMPCPGTRLSCQMKMENSL-------------------------------------WTA----------------------------------TEEQEVFIYNLKIFF-------------------------------------------------------------------------------SLPQVFAGM---SDGLVVVYSLVDD-MPVEGET-------------YICSHTI------------------------NKHLLN--------------------------------------------------------------------------MDDSDPRQRPYAVRSIVPVCTGS----------------------------------------------EVWYSNGP--------GVLVIDSLTLQ--PIRR--L-----------EPYLP---P-----SCVRCMV-S---------------------SASCWNDEAVWCLD--------------------------------DHTNTLLMYHAT--SY-------QICATYNCSDANPLRDVFPVQRPAGVVTP---------------------------------VTPDPDID-----------------------------------------------------------EE-----------------------SLPAVLEPLKVMVTHHEDAGTQILCQQDSL-DYCSM-----------------------------------------------------TSSGFSSEQLDQIGHF---------------PHVERSSSGALSSL---TSSSSMLL-------------------------------------------STDFEEADR---------------------------PPDE---------------------------PVSAEA-----------------------------------------------------------FASRSATDPELAAQSHTPAQLKALNIIP-VN---------STIWVPRCGGDIMVIEVQ----------EQA-GALRGRVIAVLTPPGVS-----EY------------------------------------GTLAE--------------------------------------------------------------------------------AALVAKDTVVCG-------------------------------------------------------------FRK-ENMAWCLAVWRSWG-GHELELFYQGYEELGRLESSLRKRR----------------------------------------------------------------------------------------------------------------------------------------------------------------------------------------
>XP_026071877.1-Carassius-auratus
--------------------------------------------------------------------------------------------------------------------------------------------------------------------------------------------------------------------------------------------------------------------------------------------------------------------------------------------------------------------------------------------------------------------------------------------------------------------------------------------------------------------------------------------------------------------------------------------------------------------------------------------------------------------------------------------------------------------------------------------------------------------------------------------------------------------------------------------------------------------------------------------------------------------------------------------------------------------------------------------------------------------------------------------------------------------------------------------------------------MSSYWYVKETAD--PGGS------------------------------------------------------TS-------------------------------------GMEEQADVPAM----------------------------------GAK------------QSAVG-------------------------S-------------VPGSHSST-------LRSIQKAYTDGDDQRARELIRLSCENN------G--------------GEGP--DGVQLLCLVVQNGDLD-GV-------RF----LLQ----------------------EA-RVTVP-------------------Q-EPSEENPAVLAAHH-GHQLLVRELLDSIPR-------P-----CV-------------------------------------------------------------RKDLLNWMLATAC-----------------------------------------------------------------------------------------------------------------------------------QQDHLEVVKLLIYTYNADTED---------------------------------------------------------------------------------------------------------------------------CAVHSGEFAIIS----GLPLYAAA--QAGNKE---VACFLLDNG--AGFSSYTLMDHADFSRE--------------------------------------------------------------LLRQRHLQDKDAP-----------------------------------------------------------------------------------------------------------------------------------------------------------------------------------------------------------------------------------------------------ADGTLLQAVHVDWSGL-----------------------------------------KLPWLDLDWFMDV------------------------------------------------------SSRITVLDLSRNC-LS-SLPSVVPW-------------------------GLIHLHSLNLCHNQLRELPTPSSSQ--------------------------------------------------------------------------------EIICS-------------RLAHVNVSENELECLPVGLLH-----LGQLKRISAARNKLISLFNIP-----------------------NGTNWIGLRKLQELDVSHNSLTDLPSSILHCLKALGSLDISRNKL---------------------------------------S---------------------------------------------------------------------------------------------------------------------------------------------RFPDPWACPLK---ICKASNNQIEF--------LPD-----------TISIFWKTHLREVDISENVLKELPSY-------------IFELEAIVSLKLCGNQISTLPS----PNKWKC----S-CLR--------------------------------------------------------------------------------------------------------------------------------------------------------------------------------------------------------------T---LDLSRNQLGKTGEP---SRTRKL-------------------------------AFFTTWHRRDP--DP-----------------------------------------------VCPIEFPVI----LRDSLEVLFLNDNQ-LECVPPSVCGLK-NLSELYLSN--------------------NPGI---QELPIELGQLSNLWQLDIEDLN-------------IANIPADVRKD--------------------------GPAAVLAYLRAELR-GAEPCRLLKLMVVGPPRQGKSALLEGLQTGKPSS--------------------------------------------------------------------FI-SSD------RSIHTSSWDLERPGGVK-----------------------------SAVDSVSFSVWDVG-GQASMSTVNQCFFTDKALFIVIWNLALGE--EAVA-NLQSWL---------------------LNIE---ARAPNS-AVIVVGTHLDLIDTK-----FRTERIATLRAYILALCR-TP------SGARASGYPDITLKHLHEV-SCKT-----LEGMDVLKRLLFQVACSMRDISN-------PASCHKFVGRLIPKSYLTLQEAIKAERVRRDE-------------------------------------ADEVQYLTDTE--LEHIIE----------------Q-----SPASDIK-DYEDLQTAISFLMETGTILHFSDTSHGLCKLYFLDAVWLSECLERIINLRGS----RSVA--RNGLIKAEDLR----MLLVGTG------------FT------QQTEEQYF-QFLAKFEIALPVAS--N----SYLLPHLLPPKPALDIHG-------F-----------------------------------------------------------------------------------------------------------------------------------------------------------------------------------------------RQQSNNSIQRHFKMSFV-PAGFWERFIARMLISLNQMDVQA--------------------------------------------FETKKVTKSPRNHSTVI----YSFAGNQQ---RNRCSTFRVRRSQTIY-------------------------------------------------------------------------------------------------------------------------------------------------------------------------------------------------------------------------------------------------------------------------------------------------------------------------------------------------------------------------------------------------------------------------------------------------------------------------------------------------------------------------------------------------------------------------------------------------------------------------------------------------------------------------------------------------------------------------------------------------------------------------------------------------------------------------------------------------------------------------WKEGLLVTFDGGYLSVESSDLN-WKKKKSGGIKIICQSETRDFSAMAFITDHVNALIEQWFPAMTG----SESDGSRLIE-QYAPCP--YCSSGPRGSDPMPL--------------------------------------------------------------------------------------------------------------------------------------------------------------------------------------------------------------------------------------------------------------------------------------------------------------------------------------------------SRSSHSTVHYFNMEDCVLAAV---D----------------------Q-----EHITC-PN-------------HPK-PV--P------------LQELVPELFMTDFPS-RLFLLK-SDLQWTED-AADILGQGGSGTIIYRAKYRGH------------------------------------PVAIKRFHIKKCK-----------QQSLSSST------------------------------------------------------DTMMKHLQSLDAAHSFSEFRQEASMLHSL-QHPCIVALVGISIHP-L-CFALQLAPLGSLNTILEERAR-----------------GSQYVPLGHMLTFKVAYQIVSGLAYLHKK--NIIFCDLKSDNIL-VWSLE-------LD-----------------DSVNVKLSDYGISRQS-FH-EG-ALGVEGTPGYQAPEIRP----G-IVYDEKVDMFSYGMVLYELLS-GRRPCMGQ------HQ---LQIAKKL-SKGVRPALGSSEEV-----QFHCLQTLMQECWDTKPEKRPLAAPLMRQ--MQDPSFACLRYLLPCEEHSQLFLSPLQG-------------------------------------------------HSAVFWDGDKDD-----------------------------------RNYTVVNLA------------KGQ-------------------------------------------------------------VEVNRMPCPGTRLSCQMKMENSL-------------------------------------WTA----------------------------------TEEQEVFIYSLKEMCPLSHPQK------L--L------------S-CPAVVTCLFLLPA--------------------------------RKECLPQVFAGM---SDGLVVVYSLVDD-IPVEGET-------------YICSHTI------------------------NKHLLN--------------------------------------------------------------------------MEDSDPRQRPYPVRSIVPVCSGS----------------------------------------------EVWYTNGP--------GVLVIDSLSLQ--PVRR--L-----------EPYLP---P-----SRLVSMV-S---------------------SASCWGEEAVWCLD--------------------------------DHTSTLLMYHAA--SY-------QICATYSCSDANPLRDVFPVQRPAGAMTP---------------------------------VTPDPDIE-----------------------------------------------------------EE-----------------------SLPAALEPVKVTVTHSEDAGTQILCQQDSL-DYCSM-----------------------------------------------------TSSGFSSEQLDQIGHF---------------PHVERSSSGALSSL---TSSSSMPL-------------------------------------------STDFEEMDK---------------------------PPDE---------------------------PVSPES-----------------------------------------------------------YPSGSATDPELAAQSQTPEQLKALSIIS-VN---------NTIWVPRRGGDILVIEVQ----------EQA-GSFKGRVIAVLTVPGVS-----EY------------------------------------GTLAE--------------------------------------------------------------------------------AALVAKDTVVCG-------------------------------------------------------------FRK-ENMAWCLAVWRSWG-GRDLELFYQGYEELGRLESSLRKRR----------------------------------------------------------------------------------------------------------------------------------------------------------------------------------------
>XP_046713878.1-Silurus-meridionalis
----------------------------------------------------------------------------------------------------------------------------------------------------------------------------------------------------------------------------------------------------------------------------------------------------------------------------------------------------------------------------------------------------------------------------------------------------------------------------------------------------------------------------------------------------------------------------------------------------------------------------------------------------------------------------------------------------------------------------------------------------------------------------------------------------------------------------------------------------------------------------------------------------------------------------------------------------------------------------------------------------------------------------------------------------------------------------------------------------------------MYWNFGANED--SEDQP-----------------------------------------------------AC-------------------------------------CDAKQDGSAEM----------------------------------GAK------------QSAVG-------------------------S-------------AVLSQSPT-------VENIYEAYGQGEERKAHELIRIACQEN------S--------------GGRA--DTLGLLCASSRHGDIE-SV-------RF----LLK----------------------DA-RVTFP-------------------Q-EPREGNPAVLAAHY-GHHTVVQELLDSIQF-------P-----CL-------------------------------------------------------------QKDLLNLMLATAC-----------------------------------------------------------------------------------------------------------------------------------QQGHLEVVKLLILNYQADAED---------------------------------------------------------------------------------------------------------------------------CALHTDEFAVIT----GLPLYAAA--RAGNKE---IARFLLENG--ACFSSYTLMDHGTFAQE--------------------------------------------------------------LLRERLLEDRDTR-----------------------------------------------------------------------------------------------------------------------------------------------------------------------------------------------------------------------------------------------------SDGRVQQPVSVQWSGL-----------------------------------------KLPWLELDWFLDV------------------------------------------------------SSRITVLDVSHNG-LS-SLPSVVPW-------------------------GLINLHTLNLSHNKLKELHTPQSSQ--------------------------------------------------------------------------------EIICI-------------RLRQVNLCENELESLPVGLLH-----LSQIQRLLAAKNKLSVLFSIP-----------------------NGTNWIGLRRLQELDVSDNLLTDLPFHVLHCFKSLNSINISKNRL---------------------------------------S---------------------------------------------------------------------------------------------------------------------------------------------RFPDPWACPLK---ICKAASNQIQS--------LPD-----------TISIFWRTHLKEVDFSENALKELPSY-------------IFELEAILSLKLCGNQIATLPP----PNKWKC----S-QLR--------------------------------------------------------------------------------------------------------------------------------------------------------------------------------------------------------------T---LDLSRNQLGKQVKSEESTKTRRL-------------------------------PFLTTWHRRDP--EP-----------------------------------------------ACPVQFPEI----LRDTLEVLYLNDNQ-LECVPPSVCTLK-TLSELYLSN--------------------NPGI---QELPAELGQLSNLWQLDLEELN-------------ILNVPTDVCRD--------------------------GPAAVLAFLRAQLR-CAEACRLMKLMFVGPPRQGKSTLLEALQTGRNSP--------------------------------------------------------------------FS-LSD------HSIRTSNWVLERPSGVK-----------------------------NNIDSVSFNVWDIG-GPASMSTVNQCFFTDKALYVVVWNLTLGE--EAVA-NLQSWL---------------------LNIE---ARAPNS-AVIVIGTHLELIDTK-----FRTERVATLRAYILALCR-TP------SGARASGYPDITWKHLHEV-SCKN-----LEGMDGLKRLLYQVACSMKDISN-------PASCHKLVGRLIPKSYLNLQEAVIVERQRRDA-------------------------------------EDEVQYLTDLE--LEQIIE----------------H-----SPDSDIK-DYEDLQTAIRFLIETGTVLHFSDTSHGLCKLYFLDAVWLAECLERIVHLKSS----RSVA--RNGLIRTEDLR----MLLIGTG------------FT------QHTEEQYF-QFLAKFEIALPVAS--N----SYLLPHLLPPKPAMDIHG-------F-----------------------------------------------------------------------------------------------------------------------------------------------------------------------------------------------RQHTSNTIQRHFKMSFV-PAGFWERFIARMLISLNQMDLQALE--------------------------------------------TKKGSRSPRNRNTVI----YSFAGKQQ---KNRCSTFRVRRSQTIY-------------------------------------------------------------------------------------------------------------------------------------------------------------------------------------------------------------------------------------------------------------------------------------------------------------------------------------------------------------------------------------------------------------------------------------------------------------------------------------------------------------------------------------------------------------------------------------------------------------------------------------------------------------------------------------------------------------------------------------------------------------------------------------------------------------------------------------------------------------------------WKEGLLVTFDGGYLSVESSDLN-WKKKKSGGIKIICQSETRDFSAMAFITDHVNALIEQWFPALTA----SESDGSLLIE-QYAPCP--YCTMFSRPNDSVPQTSST-------------------------------------------------WS----------------------------------------------------------------------------------------------------------------------------------------------------------------------------------------------------------------------------------------------------------------------------------------VSQTSSTSTTVHYFNMEDCVLAAA---E----------------------K-----EHISC-PN-------------HPKELV--P------------LQELVPELFMTDFPS-RLFLVK-SELEWSEQ-EKDILGQGGSGTIIYKAKYRGQ------------------------------------PVAIKRFPFKKCR-----------QQTLNSGT------------------------------------------------------DTMLKHLQSVDAAKSFSEFRQEASMLHTL-QHPCIVALLGISIYP-L-CFALQLAPLGSLNTVLEERSK-----------------GSLFIPLGHMLTFKAAYQVAAGLAYLHRK--NIIFCDLKSDNIL-VWSLQ-------VE-----------------DSVNVKLSDYGISRQS-FH-EG-ALGVEGTPGYQAPEIRP----G-IVYDEKVDMFSYGMVLYELLS-GRRPSLGH------HQ---LQIAKKL-SKGVRPVLGIPEEV-----QFYCLQALMQECWETKPEKRPLAMPILRQ--MQEPSFACLRYLLPCEQQSQLFLSSLQG-------------------------------------------------YSAVFWDGEKDN-----------------------------------RNYTVVNAA------------KGQ-------------------------------------------------------------VEVKRMPCPGSRLSCQLKMENTL-------------------------------------WTA----------------------------------TEEQEVFIYSLKEMCPLSHPQK------L--L------------S-CPAVVTCLTLLPA--------------------------------RSESLPRVFAGM---ADGLIAVYTLVDD-LPLEGEA-------------YVCSHTV------------------------NKTLLK--------------------------------------------------------------------------MEDLDPRQRPYPVKCIVPVRSGS----------------------------------------------EVWYTNGP--------GMLVIDSLTLQ--PIRR--L-----------DPYVP---P-----SCVVSMA-S---------------------APSFRGDEAIWCLD--------------------------------DHTNKLLMYHAN--SY-------QLCASYSCGDSHPLRDVFPIQNPAGVTDV---------------------------------TLDTKVQT----EE------------------------------------------------EEPGSPE-----------------------LKPTHSDNAIVTIMHSKDAGTQILNQQDSV-DYCSI-----------------------------------------------------SSSGFSSEQLAGLTNLE------------------GSSSGALSSL---ASSSSMPF-------------------------------------------STDCEDSDR---------------------------AQDE---------------------------QNSEES-----------------------------------------------------------LPLE---SADPPPQNRTISNLQALNVVP-VS---------DTLWIPRCGGDIMVIEVQ----------EQS-GLLRGRVIAVLTVPEVQ-----QY------------------------------------GVLVE--------------------------------------------------------------------------------AALVAKDTVVCG-------------------------------------------------------------FRN-ENMAWCLAVWRGWG-GRELELFYQSYEELGRLETNIKKRR----------------------------------------------------------------------------------------------------------------------------------------------------------------------------------------
>XP_035387696.1-Electrophorus-electricus
---------------------------------------------------------------------------------------------------------------------------------------------------------------------------------------------------------------------------------------------------------------------------------------------------------------------------------------------------------------------------------------------------------------------------------------------------------------------------------------------------------------------------------------------------------------------------------------------------------------------------------------------------------------------------------------------------------------------------------------------------------------------------------------------------------------------------------------------------------------------------------------------------------------------------------------------------------------------------------------------------------------------------------------------------------------------------------------------------------------MSYWNVGSTEV--LEGQP-----------------------------------------------------AC-------------------------------------SSAEQDGGAEM----------------------------------GAK------------QSAAG-------------------------G-------------VALARSPT-------LENIRASYRGSEDDAAHQLIRLAFQGS------G--------------GDCP--DGLQLLSVASEHGDVK-SV-------RF----LLM----------------------DA-RVQLP-------------------Q-EPSKENPAILAAHY-GHHAVVQELLDSIPR-------P-----CI-------------------------------------------------------------HKDLLNWILATAC-----------------------------------------------------------------------------------------------------------------------------------QRGHFEVVKLLVLGYQADTDE---------------------------------------------------------------------------------------------------------------------------CGARIDDFAVIT----GLPLYAAA--RAGNKE---IAAFLLENG--AGFSSYTLMDHAEFSRQ--------------------------------------------------------------LLRQRLLEDKDMQ-----------------------------------------------------------------------------------------------------------------------------------------------------------------------------------------------------------------------------------------------------CDRKIQQPLSVHWSKL-----------------------------------------KLQWLELDWFLDV------------------------------------------------------SSRITVLDLSHNN-LN-SLPSVVPW-------------------------GLIHLHSLNVSHNQLKELPTPHSSQ--------------------------------------------------------------------------------EIICS-------------RLSQVDLCENELDSLPAGLLH-----LGQVQRISATKNKLVILFDIP-----------------------NGTNWIGLRRLQELDVSSNCLTDLPFAVLNRFKSLSSLNVSSNNL---------------------------------------G---------------------------------------------------------------------------------------------------------------------------------------------HFPDPWACPLK---ICKAANNQIRS--------LPD-----------TISIFWRTHLKEVDFSENALTELPSY-------------IFELEAIISLKLCGNQIATLPA----PTKWKC----S-QLR--------------------------------------------------------------------------------------------------------------------------------------------------------------------------------------------------------------T---LDLSRNQLGKTEES---TKTRKL-------------------------------AFLTTWNRRDP--EP-----------------------------------------------ACPVQFPDI----LRDSLEVLLLNENQ-LECVPLSVCALK-NLSELYLSN--------------------NPGI---QELPADLGQLTNLWQLDIEGLN-------------ISNVPADVSKD--------------------------GPAAVLAFLRAELR-HAEPCRLLKMPVVGPPRQGKSSLLEVLQTGKASS--------------------------------------------------------------------FL-SSE------HSIRTSSWDLERPSGVK-----------------------------SGVDSVSFNVWDIG-GPASMSTINQCFFTDKAVYMVIWNLALGE--EAVA-NLQSWL---------------------LNIE---ARAPNS-AVVVVGTHLDLIDTK-----FRTERIATLRAYILALCR-MP------SGARASGYPDITWKHLHEV-SCKT-----LEGFDGLKRLLYQVACSMKDISN-------LASCHRLVGRLIPRSYLMLQEAVLAERYRRDA-------------------------------------ADEVQYLTDLE--LDQVIE----------------Q-----NPSSDIK-DYEDLQMAINFLIETGTLLHFPDTSHGLCKLYFLDAVWLAECLERIVHLKSS----RSVA--RNGVIRAEDLR----MLLVGTG------------FT------RQTEEQYF-QFLTKFEIALPVAS--N----SYLLPHLLPPKPAMDIHG-------F-----------------------------------------------------------------------------------------------------------------------------------------------------------------------------------------------RQLSNNTIQRHFKMSFV-PAGFWERFIARMLISLNQMDLQAFE--------------------------------------------GKKGSRSPRSRSTVI----YSFAGSQP---RSRGSTFRVRRSQTIY-------------------------------------------------------------------------------------------------------------------------------------------------------------------------------------------------------------------------------------------------------------------------------------------------------------------------------------------------------------------------------------------------------------------------------------------------------------------------------------------------------------------------------------------------------------------------------------------------------------------------------------------------------------------------------------------------------------------------------------------------------------------------------------------------------------------------------------------------------------------------WKEGLLVTFDGGYLSVESSDLN-WKKNKSGGIKIICQSEMRDFSAMAFITDHVNALIEQWFPALTA----SESDGSLLIE-QYAPCP--HCSSTSRHADHLPL--------------------------------------------------------------------------------------------------------------------------------------------------------------------------------------------------------------------------------------------------------------------------------------------------------------------------------------------------AGSTPSSVHYFNMEDCVLAAT---E----------------------K-----EHITC-PV-------------HPDTPV--P------------LQELVPELFMTDFPS-RLFLVK-GDLDCSEQ-ERDILGQGGSGTIIYRAKYRGQ------------------------------------PVAIKRFHFKKCR-----------QFSIN-ST------------------------------------------------------DTMLKHLQSMDASRSFSEFRQEAGMLHTL-QHPCIVALVGISIHP-L-CFALQLAPLGSLNTVLEEHSK-----------------GSQFIALGHMLTFKAAYQIVTGLAYLHKK--NIIFCDLKSDNIL-VWSLE-------VE-----------------DSVNFKLSDYGISRQS-FH-EG-ALGVEGTPGYQAPEIRP----G-VVYDEKVDMFSYGMVLYELLS-GRRPALGH------HQ---FQIAKKL-SKGVRPTLGNPEEV-----QFHYLQALMQECWDTKPEKRPLAMPILRQ--MQEPSFPCLRYLLPCQEHSQLFLSPLQG-------------------------------------------------YSAVFWDGHQED-----------------------------------RNYTVVNVE------------KGQ-------------------------------------------------------------VEVKRMPCPGTRLCCQLKMENTL-------------------------------------WTA----------------------------------TEEQEIVIYSLKEMCPLSHPQK------L--L------------S-CPAVVTCLMLLPA--------------------------------RSETLPRVFAGM---LDGLVAVYTVVDD-MPVEGET-------------YICSHTL------------------------NKSRFG--------------------------------------------------------------------------MEDSDPRQRPYPVRSIVPVRSGS----------------------------------------------ELWYTNGP--------GVLVIDSHDLQ--PIRR--L-----------EPYLP---P-----SCVVSMV-S---------------------ASGFRGDEFIWCLD--------------------------------DRTNTLLMYHAT--SY-------QLCASYNCGDLHPLRDVFPVQTPAEVVAG---------------------------------VTSGAEVTTEEEEE------------------------------------------------SAGAPKT-----------------------EPSVPELAVPVMVIHSETAGTQILQQQDSL-DYCSI-----------------------------------------------------SSSGVSSEQLDQAGGLTGL------------AHFERSSSGALSSL---ASSASIPL-------------------------------------------STDCEDGDR---------------------------PQAG---------------------------QDSVE--------------------------------------------------------------PS---PPDIAPPSYNFPSLQAVTVVA-VN---------GTVWVPRRGGDIMVIAVQ----------EHT-GMHRGRVIAVLGVPNVE-----QY------------------------------------GALVE--------------------------------------------------------------------------------AALVAKDTVVCG-------------------------------------------------------------FRN-ENMAWCLAVWRAWG-VRELELFYQSYEELGHLETSIRKRW----------------------------------------------------------------------------------------------------------------------------------------------------------------------------------------
>XP_028812427.1-Denticeps-clupeoides
---------------------------------------------------------------------------------------------------------------------------------------------------------------------------------------------------------------------------------------------------------------------------------------------------------------------------------------------------------------------------------------------------------------------------------------------------------------------------------------------------------------------------------------------------------------------------------------------------------------------------------------------------------------------------------------------------------------------------------------------------------------------------------------------------------------------------------------------------------------------------------------------------------------------------------------------------------------------------------------------------------------------------------------------------------------------------------------------------------------MSYWYVGDAEV--TGDPKSTMG-------------------------------------------------------------------------------------------EQDGIADM----------------------------------GVR------------QSLPG-------------------------S-------------LPLSQSPT-------LENIQAAYSDGDSSRAHELIRVACQES------N--------------GSRQ--ETKGLLCTATRNGDVE-SV-------RY----LLK----------------------EA-RVTFP-------------------Q-DPSDDNPAILAAQF-GHEAVIRELLDSIPG-------P-----SL-------------------------------------------------------------RRELLNWMLATAC-----------------------------------------------------------------------------------------------------------------------------------QQGHLEVVKLLILSYQADAED---------------------------------------------------------------------------------------------------------------------------CAIHSQEFAIIN----GLPLYAAA--STGNKE---IACFLLENG--AGFTSYTLMDHREFTKE--------------------------------------------------------------LLRERVLDER-----G-------------------------------------------------------------------------------------------------------------------------------------------------------------------------------------------------------------------------------------------------GGGEGAEEAVSVQWSGL-----------------------------------------KLPWLELDWLMDL------------------------------------------------------SCHITHLDLSNNS-LK-TLPSVVPW-------------------------GLIQLEILNLSHNQLKVLPHIQSSQ--------------------------------------------------------------------------------EIICS-------------QLRDVNLSENELACLPLGILH-----LGQICKLNAAKNKLTSLFEVP-----------------------DGMNWIGLRKLQELDASDNSLSSLPSTVLHCCKALSSLNICRNQL---------------------------------------T---------------------------------------------------------------------------------------------------------------------------------------------SLPEPWACPLK---FYKASSNKIES--------IPE-----------LMSVFWKSHLQDVDFSDNSLKYVPSY-------------VFELEAMVSLRLCDNQISSLPP----PSKWKC----S-QLR--------------------------------------------------------------------------------------------------------------------------------------------------------------------------------------------------------------T---LDLSKNQLGKSEEG---TKTRKL-------------------------------AFFTTWQRRDP--DT-----------------------------------------------VCSIEFPLI----LRDSLEVLFLNDNQ-LDCVPSSVCSLK-NLSELYLST--------------------NGGI---QELPPELGQLPNLWQLDIEDLN-------------ISNVPVDVRKE--------------------------GPAAVLAYLRAHLR-RAEPCKQLKMVVVGSPRHGKSTLLEVLQMGRTPQ--------------------------------------------------------------------FL-PAE------RSIRTSAWELERPSGVK-----------------------------PGIDSVAFTVWDIG-GPASMSTVNQCFFTDKALYVVIWNLALGE--EAVA-NLQSWL---------------------LNIE---ARAPNC-AVVVVGTHLDLIDTK-----FRIERIATLRAYILAVCR-TP------SGARASGYPDITSKHLHEV-SCKT-----MEGLDGLKRLLYQVACSMKDISN-------AASCHRLVGRLIPKSYLTLQEAVVAERHRRDM-------------------------------------DDEVQYLTDLE--LEQIIE----------------Q-----NSTSDIK-DYEDLHTAINFLIETGTMLHFPDTSHGLCKLYFLDAVWLSECLERIIHLKSS----RSVA--RNGVIRAEDLR----MLLVGTG------------FT------EQNEEQYF-QFLAKFEIALPLAN--N----SYLLPHLLPPKPALDIHG-------F-----------------------------------------------------------------------------------------------------------------------------------------------------------------------------------------------RQQTNNTIQRHFKMSFV-PAGFWERFIARMLISLTEMDVQALE--------------------------------------------TKKNPKSHRNRSTVI----YSFAGSQQ---RNRCSTFRVRRSQTIY-------------------------------------------------------------------------------------------------------------------------------------------------------------------------------------------------------------------------------------------------------------------------------------------------------------------------------------------------------------------------------------------------------------------------------------------------------------------------------------------------------------------------------------------------------------------------------------------------------------------------------------------------------------------------------------------------------------------------------------------------------------------------------------------------------------------------------------------------------------------------WKEGLLVTFDGGYLSVESSDLN-WKK-KEGGIKIICQSEMRDFSAMAFITDHVNSLIEQWFPALTA----SENDGSLLIE-QYAPCP--NCAATARLHDFHHT---------------------------------------------------------------------------------------------------------------------------------------------------------------------------------------------------------------------------------------------------------------------------------------------------------------------------------------------------KPTSRIMHYFNMEDCVLAAA---E----------------------K-----EHIVC-PN-------------HPRQPV--P------------LQELVPELFMTDFPA-RLFLEK-NDLDYSEG-EADILGQGGSGTVIYKAKYRGH------------------------------------PVAVKRFHFKKCR-----------QKSFGSGT------------------------------------------------------DTMIKHLQAMDALKCFSEFRQEASMLHSL-QHPCVVALVGISIHP-L-CFALELAPLGSLNTVLTGQAR-----------------GTPFMPLGHMLTFKAAYQIAAGLAYLHRK--NVIFCDLKSDNIL-VWSRK-------VC-----------------DPVNFKLSDYGISRQS-FH-EG-ALGVEGTPGYQAPEIKP----G-IVYDEKVDMFSYGMVLYELLS-GRRPALGH------HQ---LQIAKKL-SKGIRPVLGSPEEV-----QFYCLQYLMTECWDTKPEKRPLAMLLLRQ--MQEPSFPCLRYLLPCERQTQLFLSTAQG-------------------------------------------------HSAVFWDGEKDD-----------------------------------RNYTVVNLD------------KGQ-------------------------------------------------------------VEVKRMPCPGKKLSYQMKMETTL-------------------------------------WTA----------------------------------TEEQEVAIYSLKEMCPLSNPQK------H--L------------S-FPAVVTCIFPVPA--------------------------------GKEALPLVFVGM---ADGLVAVYTLVDD-MPEDGET-------------YICSHSL------------------------NKTQFG--------------------------------------------------------------------------LEDSDPRQKPYPVCCMTLTKGGT----------------------------------------------ELWYSNGP--------GIMIIRCANLS--AVRR--L-----------DPYLP---P-----SCVVSLV-S---------------------SPSRWVDEAVWCLD--------------------------------DCTNTLCMYHSA--SY-------QLFASYSCGDAHPLRDVFPVQRPPGAEVT---------------------------------QT---------------------------------------------------------------SDRD-----------------------STKDECPPDEVTVMHIEDAGTQILQWQESVPDYCSM-----------------------------------------------------STSGVSFEMLGDLE---------------------RSSSGALSSM---TSLASMPF-------------------------------------------LTDCEDAER---------------------------LGDE---------------------------ASALPS--------PTEI-------------------------------------------------------PEPQAQSRSPRHLQAFTILP-VK---------ETLWVPRRGGDIMVIEIQ----------EYG-GLLRGRVIAVLSAPGTS-----QP------------------------------------GMLVE--------------------------------------------------------------------------------AALVAKDTVVCG-------------------------------------------------------------FCN-ENMEWCLAVWRGWG-AQELEVFYQSYEELGRLETSMRKRR----------------------------------------------------------------------------------------------------------------------------------------------------------------------------------------
>XP_041917165.1-Alosa-sapidissima
---------------------------------------------------------------------------------------------------------------------------------------------------------------------------------------------------------------------------------------------------------------------------------------------------------------------------------------------------------------------------------------------------------------------------------------------------------------------------------------------------------------------------------------------------------------------------------------------------------------------------------------------------------------------------------------------------------------------------------------------------------------------------------------------------------------------------------------------------------------------------------------------------------------------------------------------------------------------------------------------------------------------------------------------------------------------------------------------------------------MSYWSVGVSED--QGAVASSMG-----------------------------------------------------------------------------------------EQEQDGASDM----------------------------------GAK------------QSVLG-------------------------S-------------FSLGPSPT-------LANIQAAYRDGESDRAHDLIRISCQEG------G--------------GVRP--ERQELLCMAAQNGDVE-SV-------RY----LLR----------------------DV-RVAIS-------------------Q-DTREKNPAIQAAHW-GQHRVVKELLDHIPR-------H-----CL-------------------------------------------------------------RRDLLNLMLATAC-----------------------------------------------------------------------------------------------------------------------------------QQGHLEVVQLLVLSYQADAED---------------------------------------------------------------------------------------------------------------------------CAIHNNDFAVIT----GLPLYAAA--RAGNKE---IATFLLENG--AGFSSYTLMDHPDFSRE--------------------------------------------------------------LLRQRLLEVNTSA--K-------------------------------------------------------------------------------------------------------------------------------------------------------------------------------------------------------------------------------------------------ASGSTEVEALSVQWSGL-----------------------------------------KLPWLELDWFMDV------------------------------------------------------SSRIVHLDLSRNS-LS-SLPSVVPW-------------------------GLLGLRSLDLSCNQLKELPSIQSSQ--------------------------------------------------------------------------------EIICT-------------QLRHVNLSENELASLPAGLLH-----MGQLQKLNGAKNKLTTLFEVP-----------------------DGTNWIGLRKLQELDVSDNNLSGLPSALLHCFKSLNSLNVFRNKL---------------------------------------T---------------------------------------------------------------------------------------------------------------------------------------------SFPDPWACPLK---YLRASSNQIES--------LPD-----------LISIFWRTHLIEVDFSDNALKELPSY-------------IFELEAIVSLRLCGNQISSLPA----PNKWKC----S-QLR--------------------------------------------------------------------------------------------------------------------------------------------------------------------------------------------------------------T---LDLSRNLLGKSEES---TKTRRL-------------------------------AFFTTWQRRDP--EP-----------------------------------------------VSSIQFPVI----LRDSLEVLFLNDNQ-LDCVPPSVCSLK-TLSELYLSN--------------------NAGI---QELPAELGQLPNLWQLDIEDLN-------------ISNVPAEVRRE--------------------------GPAGVLAYLRAHLR-KAEPCRLLKMLVVGPPRQGKSALLEALQTGRTGQ--------------------------------------------------------------------FL-PAE------CSIRTTGWELERPSGIK-----------------------------TGVDAVSFNVWDIG-GPASMSTVNQCFFTDKALYVVIWNLAVGE--EAVA-NLQSWL---------------------LNIE---ARAPNS-AVMVVGTHLDLIDSK-----FRTERVATLRAYVLALCR-TP------SGARASGYPDITAKHLYEV-SCKS-----MEGVEGLKKLLYQVACSMKDISN-------AASCHKLVGRLIPKSYLTLQEAVQAERLRRDA-------------------------------------EDEVQYLTDQQ--LEQVIE----------------Q-----NPTSDIK-DYEDLQTAISFLIETGTLLHFPDTSHGLCKLYFLDAVWLSECLERIVHLKSS----RSVA--RNGVIRAEDLR----MLLVGTG------------FT------QQTEEQYF-QFLAKFEIALPVGN--S----SYLLPHLLPAKPAMDIHG-------F-----------------------------------------------------------------------------------------------------------------------------------------------------------------------------------------------RQHTHNTIQRHFKMSFV-PAGFWERFIARMLISLTEMDLQAFE--------------------------------------------TKKNTKSHRNRGTII----YSFAGNQQ---RNRCSTFRVRRNQTIY-------------------------------------------------------------------------------------------------------------------------------------------------------------------------------------------------------------------------------------------------------------------------------------------------------------------------------------------------------------------------------------------------------------------------------------------------------------------------------------------------------------------------------------------------------------------------------------------------------------------------------------------------------------------------------------------------------------------------------------------------------------------------------------------------------------------------------------------------------------------------WKEGLQVTFDGGYLSVESSDLN-WKKKKSGGIKILCQSEMRDFSAMAFITDHVNALIEQWFPALTA----SETDGSLLIE-QYAPCP--GCAPTARHSDSHPAEP------------------------------------------------------------------------------------------------------------------------------------------------------------------------------------------------------------------------------------------------------------------------------------------------------------------------------------------------DPAGRGAVHYFDMEDCVLAAV---E----------------------M-----EHIIC-PN-------------HPNEPV--P------------LQELVPELFMTDFPA-RLFLVK-SELDYSEE-EQDILGQGGSGTIIYRAKYRGQ------------------------------------PVAIKRFHFKKCR-----------QQSFCSGT------------------------AGFPTEG----------QGQVFH-----FHNTMIKHLQSMDASRSFSEFRQEASMLHSL-QHPCIVPLLGISIHP-L-CFVLQLAPLGSLNTVLEERAK-----------------GTQFMPLGHMLTFKAAYQIAAGLAYLHRK--NIIFCDLKSDNIL-VWSLE-------VL-----------------DPVNVKLSDYGISRLS-FH-EG-ALGVEGTPGYQAPEIRP----G-IVYDEKVDMFSYGMVLYELLS-GRRPALGH------HQ---LQIAKKL-SKGIRPVLGSPEEV-----QFYCLQALMLECWDTKPEKRPLAMPLLRH--MQEPSFPCCRYLLACERHRQLFLSSQQG-------------------------------------------------QSAVFWDGEMDD-----------------------------------RNYTVVNLA------------KGQ-------------------------------------------------------------VEVKRMPCPGAKLSCQLKMENTL-------------------------------------WTA----------------------------------TEEQEVLIYSLKEMCPLRQPQK------S--L------------S-FPAIVTCLFLAPA--------------------------------QKESLPLVFVGM---ADGLVSVHTLVDD-MPTDGET-------------YLCSHSL------------------------NKSEFG--------------------------------------------------------------------------LKDTDPRQKPYPVRCMALVRGGA----------------------------------------------ELWYSNGP--------GVLVIQCPSLQ--AVRR--L-----------DPYQP---P-----SCVVSLV-S---------------------SPSCWVDEAVWCLD--------------------------------DLTNMLLMYHAR--SY-------QQCASYHCGDASPLRDVFPVQRPAGQTMT---------------------------------TPRRVSDGDSP---------------------------------------------------EEEEEEE-----------------------EEEDPHVGSPVVVMHSDEAGTQILRRDDSLTDYCSV-----------------------------------------------------STSGFFSEPADGDTD----------------ADLERSSSGALSSL---ASTTSMPF-------------------------------------------STDTEDAEQ---------------------------RPDD---------------------------RETTSA--------PLSS-----------------------------------------------PTTETQEPPETPAQNHSSPHLQALTLLP-VS---------DTVWVPRRGGDIMVIEVQ----------ENA-GLLRGRVIAVLSAPGTP-----QH------------------------------------GALVE--------------------------------------------------------------------------------AALVAKDTVVCG-------------------------------------------------------------FRN-ENMEWCLAVWRGWG-AGELEVFYQSYEKLGSLETSMRKRR----------------------------------------------------------------------------------------------------------------------------------------------------------------------------------------
>XP_035274752.1-Anguilla-anguilla
----------------------------------------------------------------------------------------------------------------------------------------------------------------------------------------------------------------------------------------------------------------------------------------------------------------------------------------------------------------------------------------------------------------------------------------------------------------------------------------------------------------------------------------------------------------------------------------------------------------------------------------------------------------------------------------------------------------------------------------------------------------------------------------------------------------------------------------------------------------------------------------------------------------------------------------------------------------------------------------------------------------------------------------------------------------------------------------------------------------MYWSVGFSEI--SGDKENNMA-------------------------------------------------------------------------------------------EQEGTPDM----------------------------------GGK------------QSVLG-------------------------N-------------GAFGKSPT-------LENIQAAYRDGESGKAQELIRISCGES------G--------------GARL--GRLELLCAAAQHGDLE-SA-------RY----LVR----------------------EE-RAPVP-------------------R-EPSEDNPAILAAHF-GHPQVVKELLDTMPA-------P-----SV-------------------------------------------------------------PRDLLNWMLATAC-----------------------------------------------------------------------------------------------------------------------------------QRGHLEVVKLLVQGYSADAED---------------------------------------------------------------------------------------------------------------------------CAIRNDDFAVIT----GLPLYAAA--QAGNEE---ISCFLLQNG--AGFSSYTLMDHPAFSRQ--------------------------------------------------------------LLRTQFMEESEAE-----------------------------------------------------------------------------------------------------------------------------------------------------------------------------------------------------------------------------------------------------DSGEVEDALFVRWSGL-----------------------------------------KLPWLELDWFIDL------------------------------------------------------SSRITHLDLSSNG-LS-ALPSVVPW-------------------------GLINLHRLDFSNNQLKELPTARSSQ--------------------------------------------------------------------------------EIICT-------------QLREVNLSQNELACLPSGLLH-----LTRIKKLTAAKNQLKALFDIP-----------------------NGTNWIGLRKLEELDVSDNLLSALPSSVLHCFKSLVCLNVNRNKL---------------------------------------T---------------------------------------------------------------------------------------------------------------------------------------------EFPDPWACPLK---HCRAASNEIRS--------VPD-----------TISIFWKTPLKEVDFSENALKELPDH-------------IFELEGLVSLKLCGNQLSALPL----PAKWKC----S-QLK--------------------------------------------------------------------------------------------------------------------------------------------------------------------------------------------------------------M---LDLSRNQLGKNVEA---PKTKKL-------------------------------AFFTTWHRRDP--DP-----------------------------------------------ASTIEFSTI----LRDSLEVLFLNDNQ-LESVPQSVCSLR-NLSELYLSN--------------------NPGI---RELPSELGQLSNLWQLDIEDLN-------------ISNIPPEVKKE--------------------------GPAAVLGYLRAHLR-KAEPCKLLKMIVVGPPRQGKTTLLEALQTGRVGQ--------------------------------------------------------------------FL-PLD------SSIRTSAWTLERPSGVK-----------------------------TNVDSVEFNVWDIG-GPASMSTVNQCFFTDKAVYVVIWNLALGE--EAVA-NLQSWL---------------------LNIE---ARAPNS-AVVVIGTHLDLIDTK-----FRTERIATLRAYILALCR-SP------SGARASGYPDITWKHLHEV-SCKT-----LEGLDGLRRLIYQVSCYMKDTNG-------SSSCQKVVGRLIPKSYLVLQDAVIAERERREA-------------------------------------DDEVQYLTDLQ--LEQVIH----------------Q-----DPGSDIK-EYEDPQSAISFLIETGTLLHFPDTSHGLCKLYFLDPVWLSECLERIVHIKSS----RSVA--RNGVIRAEDLR----MLLVGTG------------FT------QQTEEQYF-QFLAKFEIALPVAS--D----SYLLPHLLPPKPAMDIYG-------F-----------------------------------------------------------------------------------------------------------------------------------------------------------------------------------------------RQQTANTIQRLFKMSFV-PAGFWERFIARMLISLTEMDLQTFE--------------------------------------------NRKNARSLRNRNTVI----YSFAGNQQ---RSRCSTFRVRRSQTIY-------------------------------------------------------------------------------------------------------------------------------------------------------------------------------------------------------------------------------------------------------------------------------------------------------------------------------------------------------------------------------------------------------------------------------------------------------------------------------------------------------------------------------------------------------------------------------------------------------------------------------------------------------------------------------------------------------------------------------------------------------------------------------------------------------------------------------------------------------------------------WKEGLLVTFDGGFLSVESSDVN-WKRKKSGGIKIICQSETRDFSAMAFITDHVNSLIEQWFPALTA----SESDGTLLIE-QYAPCP--DCAATAEQKGEDLPVD------------------------------------------------------------------------------------------------------------------------------------------------------------------------------------------------------------------------------------------------------------------------------------------------------------------------------------------------PSPSPSPVHYFNMEHCVMTAV---E----------------------K-----DHVIC-PN-------------HPERPV--P------------LQELVPEIFMTDFPA-RLFLEK-GQLECSEE-EQDVLGQGGSGTIIYRARYRGL------------------------------------PVAVKRFHFKKCR-----------QKSLDRGT------------------------------------------------------DTMVKHLQSMDASRNFSEFRQEASMLHSL-QHPCIVALLGISVHP-L-CFVLQLAPLGSLNTVLEEHAK-----------------GAQYMPLGHMLTFRAAYQIAVGLAYLHRK--NIIFCDLKSDNIL-VWSLE-------VH-----------------DPVNIKLSDYGISRQS-FH-EG-ALGVEGTPGYQAPEIKP----G-IVYDEKVDMFSYGMVLYELLS-GRRPVLGH------HQ---LQISKKL-SKGIRPVLGSPEEV-----QFYFLQSLMVECWDTKPERRPLAMPLLRQ--MQDPSFPCFRYLLPCERHSQLFLSSQQG-------------------------------------------------HSAVFWDGDKDK-----------------------------------RNYSVVNIE------------KGL-------------------------------------------------------------VEVRRMACPGPKLSCQMKVESSL-------------------------------------WTA----------------------------------TEDQHIYIYSLKDMCPLSHPQK------E--L------------S-CPAVVSCIFTVPA--------------------------------KKDTLPLVFVGM---ADGLVAVYTLVND-MPLDGET-------------YLCSHTL------------------------NKSVFK--------------------------------------------------------------------------LEDDDPRLKPYPVRSMVLAHSGS----------------------------------------------EVWYSNGP--------GLLVIDCLSRPLRAVRR--L-----------DPYLH---P-----STVTSLASS---------------------SGSGWVEEAVWCLD--------------------------------DLTNTLLMYHAA--SY-------QLCASYSCGDANPLRDTFAVQRPTGVEPA---------------------------------PPPFP----E------------------------------------------------------KD--------------------------SPAKDPAPGEVTVLHSEESGTQIICHQDSLTDYCSM-----------------------------------------------------TSSSVSSEQLGH---------------------MGRSSSGALSSL---ASSASMPF-------------------------------------------STDCEDPSP---------------------------GEGL---------------------------DPAPQSHALS---DQQSH-----------------------------------------------APSDQQSHTPSEQQSHAPSHLQALSVLP-VR---------GTLWIPRRGGDVMVIELQ----------QQD-ELLRGRVIAVLSGPGLA-----QH------------------------------------GTLVE--------------------------------------------------------------------------------AALVAKDTVVCG-------------------------------------------------------------FCN-ENMEWCLAVWRGWG-ARELEVFYQSYEELGRLETSMRRRR----------------------------------------------------------------------------------------------------------------------------------------------------------------------------------------
>XP_018618641.1-Scleropages-formosus
----------------------------------------------------------------------------------------------------------------------------------------------------------------------------------------------------------------------------------------------------------------------------------------------------------------------------------------------------------------------------------------------------------------------------------------------------------------------------------------------------------------------------------------------------------------------------------------------------------------------------------------------------------------------------------------------------------------------------------------------------------------------------------------------------------------------------------------------------------------------------------------------------------------------------------------------------------------------------------------------------------------------------------------------------------------------------------------------------------------MYWSVGISDR--AMEEQNGDENDPGSL-----------------------------------A-----DGPC-------------------------------------LDSQYSGTAGM----------------------------------GGK------------QS-------------------------------------------VLSQSPT-------LENIRAAYSGGDSEKAQELIRISCEDT------G--------------GGRP--ERHELLCEAARHGDTE-SV-------QY----LVG----------------------EV-KVPIP-------------------R-EPSEDNPAILAAHF-GHSKVVKVLLDALPV-------S-----YT-------------------------------------------------------------QKDLLNWMLAIAC-----------------------------------------------------------------------------------------------------------------------------------EQGHLEVVMLLVHSYQADTEG---------------------------------------------------------------------------------------------------------------------------CARRASEFAIIT----DLPLYAAA--RAGNED---IAYFLLQNG--AGITSYTLMDHPAFIKQ--------------------------------------------------------------LLRKDLVEPSEPE-----------------------------------------------------------------------------------------------------------------------------------------------------------------------------------------------------------------------------------------------------TNGGVADALSVHWNGL-----------------------------------------KLPWLELDWFMDL------------------------------------------------------SSRITHLDLSNNS-LS-ALPSVVPW-------------------------GLIHLHSLDLSNNQLKELPATQSSQ--------------------------------------------------------------------------------EIICT-------------RLREVNLSQNELASLPSGLLH-----LTRIKKLIAAKNQLTSLFDVS-----------------------RGTNWIGLRKLEELDVSDNALSSLPSAVLHFFKSLNSLNVCRNKL---------------------------------------K---------------------------------------------------------------------------------------------------------------------------------------------EFPEPWACPLK---YCRSSSNVIES--------LPD-----------TISMFWK-TLKDVDFSENALKELPSH-------------IFELQGLISLKVCGNQLSSLPS----PIKWTC----S-QLK--------------------------------------------------------------------------------------------------------------------------------------------------------------------------------------------------------------T---LDLSRNQLGKNEAV---TKTRKL-------------------------------AFFTTWHRRDP--DP-----------------------------------------------VSSIEFPTI----LRDSLEVLYLNDNQ-LESVPLSVCSLR-NLSELYLSN--------------------NPGI---RELPAELGLLSNLWQLDIDGLN-------------ISNVPSEVRSE--------------------------GPAAVLAYLRAHLR-KAECCKLLKMIVVGPPRQGKSTLLEVLQTGRVGQ--------------------------------------------------------------------FL-TTE------CSVRTSSWELERPNGVK-----------------------------GSVDSVEFNVWDIG-GPASMSTVNQCFFTDKALYVVIWNLALGE--EAVA-NLQSWL---------------------LNIE---ACAPNS-AVIVVGTHLDLIDTK-----FRTERVATLRAYILALCR-TP------SGARASGYPDVTSKHLHEV-SCKT-----MEGLEGLKRLIYQVSCSMKDLSS-------STGGPKLVGRLIPKSYLILQDSVIAERQRRDA-------------------------------------ADEVQYLTDLE--LEQIVE----------------Q-----SPDSDIK-EYEDLHTAISFLIETGALLHFPDTSHGLCKLYFLDAKWLSECLERIISIKSS----RSVA--RNGVIRAEDLR----MLLVGTG------------FT------EHTEEQYF-QFLAKFEIALPVAN--N----SYLLPHLLPPKPALDIHG-------F-----------------------------------------------------------------------------------------------------------------------------------------------------------------------------------------------RQQTTNTIQRLFKMSFV-PAGFWERFIARMLISLTEMDLQTFE--------------------------------------------TKKNAKSLRNRNTVI----YSFTGKRQ---RSRCSTFRVRRSQTIY-------------------------------------------------------------------------------------------------------------------------------------------------------------------------------------------------------------------------------------------------------------------------------------------------------------------------------------------------------------------------------------------------------------------------------------------------------------------------------------------------------------------------------------------------------------------------------------------------------------------------------------------------------------------------------------------------------------------------------------------------------------------------------------------------------------------------------------------------------------------------WKEGLLVTFDGGYLSVESSDLN-WKKKKSGGIKIICQSETRDFSAMAFITDHVNSLIEQWFPALTA----SENDGSLLIE-QYAPCP--NCTPTARQGDEEPPF--------------------------------------------------------------------------------------------------------------------------------------------------------------------------------------------------------------------------------------------------------------------------------------------------------------------------------------------------LSSSDSGHYFNMEDCVLAAM---E----------------------T-----DHIVC-PN-------------HLEMPV--P------------LQELVPELFMTDFPA-RLFLDT-GELECSEN-ERDILGQGGSGTVIYRAKYRGH------------------------------------PVAVKRFNFKKCR-----------QQSLASST------------------------------------------------------DTMVKHLQSMDASRNFSEFRQEASMLHSL-HHPCIVSLIGISIHP-L-CFALQLAPLGSLNTVLEERAK-----------------GVRYMPLGHMLTFKAAYQIAAGLAYLHRK--NIIFCDLKSDNIL-VWSLE-------VC-----------------VPVNVKLSDYGISRQS-FH-EG-ALGVEGTPGYQAPEIKP----G-IVYDEKVDMFSYGMVLYELLS-GRRPVLGH------HQ---LQIAKKL-SKGVRPAMGNPEEV-----QFHCLQSLMVECWDTKPEKRPLAMPLLRQ--MQDPSFPCFKYLLPSERHNQLFLSTQQG-------------------------------------------------HSAVFWDGDKDH-----------------------------------RNYSVVNLD------------NGQ-------------------------------------------------------------MEVKRMACPGMRLSCQMKIENTL-------------------------------------WTA----------------------------------TEDQNIYIYSLKEMCPLRTPQR------Q--L------------S-CPAIVTCLFLVPA--------------------------------KKETLPLVFVGM---ADGLVAIYMLSDD-MPLDGET-------------YLCSHTV------------------------NKSRFH--------------------------------------------------------------------------LEDADPRQKPYPVRSMALVRSGL----------------------------------------------ELWYTNGP--------GILVVDCLSLQ--VIRR--L-----------DPYLP---P-----SSVVSLA-S---------------------SSSCWGEETVWCLD--------------------------------DHSNTLLMYHAL--SY-------QLCASYNCGDSSPLRDTFTVFRPSGLGST---------------------------------PPPSP----Q------------------------------------------------------QENPQ-----------------------SPQQECSPGDVQIIYSEKAGTQIVCHQDSLTDYCSM-----------------------------------------------------SSSVYSSEQLGP---------------------LERSSSCAFSSL---ASSTSMPF-------------------------------------------STDCEEADK---------------------------LQGD---------------------------AFAGSS----------------------------------------------------------------PKSTGPASKSHTPPHLQALSVLA-VK---------GTVWIPRRGGDMMVIELQ----------QQG-GQLRGRVIAVLHLPVLS-----QH------------------------------------GTLVE--------------------------------------------------------------------------------AALVAKDTVVCG-------------------------------------------------------------FCN-ENMEWCLAVWRGWG-ARELEVFYQSYEELGRLETSMRKRR----------------------------------------------------------------------------------------------------------------------------------------------------------------------------------------
>XP_015198814.1-Lepisosteus-oculatus
----------------------------------------------------------------------------------------------------------------------------------------------------------------------------------------------------------------------------------------------------------------------------------------------------------------------------------------------------------------------------------------------------------------------------------------------------------------------------------------------------------------------------------------------------------------------------------------------------------------------------------------------------------------------------------------------------------------------------------------------------------------------------------------------------------------------------------------------------------------------------------------------------------------------------------------------------------------------------------------------------------------------------------------------------------------------------------------------------------------MYWSVGTSET--SGREEGSMD-------------------------------------------------------------------------------------------EHDGTVDM----------------------------------GSK------------QSILG-------------------------S-------------TALSQSPT-------IDNIQAAYRAGESRQARELIRLSCGET------S--------------RAQL--EKHQLLSLAAGSGDLE-SV-------QY----LLK----------------------EV-RVQVP-------------------K-QPSEDNPAVLAAYF-GHEHVVKELLDSIPG-------P-----CV-------------------------------------------------------------QKDLLNWMLATAC-----------------------------------------------------------------------------------------------------------------------------------QQGHLEVVKLLVLTYQADAEN---------------------------------------------------------------------------------------------------------------------------CAIRTHDFAVIT----GLPLYAAA--RAGNEE---ISTFLLQNG--AVFTSYTLMDHPAFFKQ--------------------------------------------------------------LLRKHYIEPSDPE-----------------------------------------------------------------------------------------------------------------------------------------------------------------------------------------------------------------------------------------------------CSGELSDALSVRWAQL-----------------------------------------KLPWLDLDWLMDI------------------------------------------------------SCRITQLDLSSNS-LS-DLPSVVPW-------------------------GLIHLQRLDLSDNQLKDLPAGRSSK--------------------------------------------------------------------------------EIICT-------------WLREINLSQNEMVSLPSGLLH-----LKSLQKLIAAKNKLVMLFDVP-----------------------NETNWIGLRKLQELDVSDNQLATLPCPTLHCFKSLISLNVSRNKL---------------------------------------K---------------------------------------------------------------------------------------------------------------------------------------------EFPDPWACPLK---YCKASSNCIEN--------LPD-----------TISIFWKNHLKEVDFSENNLKQLPSY-------------IFQLEGLVSLKVSGNQLCTLPS----PNKWTC----S-QLK--------------------------------------------------------------------------------------------------------------------------------------------------------------------------------------------------------------T---LDLSKNQLGKTDEG---VRTRKL-------------------------------AFFTTWNRRDP--DS-----------------------------------------------VCSIEFPGV----LRDCLEVLFLNDNQ-LESVPQSVCSLK-NLTELYLSN--------------------NPGI---RELPHELGQLSNLWQLDIEDLN-------------ISNVPVEVRNE--------------------------GPAAVLGFLRAHLR-KAEKCRLLKMIVVGPPRQGKTTLLETLQTGRVTQ--------------------------------------------------------------------FL-PTE------CSIRTSTWTLDRPSGVK-----------------------------SHTDSVEFNVWDIG-GPASMSTVNQCFFTDKALYVVIWNLALGE--EAVA-NLQSWL---------------------LNIE---ARAPSA-AVVVVGTHLDLIDTK-----FRTERIATLRAYILALCR-SP------SGARATGYPDITWKHLHEV-SCKN-----LEGLDGLRRLIFQVACSMKDMTS-------SASSQKLVGRLIPKSYLLLQDAVITERQRRDL-------------------------------------ADEVQYLTDLQ--LENIIE----------------Q-----NPDSDIK-DYEDLQTAISYLIETGNLLHFPDTSHGLCNLYFLDAVWLSECLERIIHIKSS----KSVA--RNGVIKAEDLR----MLLVGTG------------FT------EQSEEQYF-QFLAKFEIALPVAS--N----SYLLPHLLPPKPGLDIHG-------L-----------------------------------------------------------------------------------------------------------------------------------------------------------------------------------------------RQQTTNTIQRLFKMSFV-PAGFWERFIARMLISLNEMDVQSFE--------------------------------------------NRKNTKTLRNRRTSI----YSFAGNQQ---RNRCSTFRVRRSQTIY-------------------------------------------------------------------------------------------------------------------------------------------------------------------------------------------------------------------------------------------------------------------------------------------------------------------------------------------------------------------------------------------------------------------------------------------------------------------------------------------------------------------------------------------------------------------------------------------------------------------------------------------------------------------------------------------------------------------------------------------------------------------------------------------------------------------------------------------------------------------------WKEGLLVTFDGGYLSVESSDLN-WKKKKSGGIKIICQSEMRDFSAMAFITDHVNSLIDQWFPALTA----SENDGSMLIE-QYAPCP--SCATVTREEEEP-----------------------------------------------------------------------------------------------------------------------------------------------------------------------------------------------------------------------------------------------------------------------------------------------------------------------------------------------------PVKAKGTHYFNMEDCVIAAV---E----------------------Q-----EHIAC-PN-------------HPAQPV--P------------LQELVPELFMTDFPA-RLFLEN-SDLEYSEE-EHNVLGQGGSGTIIYKAKYKGL------------------------------------PVAVKRFQFKKCR-----------QQSLTSST------------------------------------------------------DTMVKHLQSMDALRNFSEFRQEASMLHSL-QHPCIVSLIGISIHP-L-CFALQLAPMGSLNTVLEEHSK----------------AGVQFLPLGHMLTYRVAYQIAAGLAYLHRK--NIIFCDLKSDNIL-VWSLE-------VS-----------------DPVNIKLSDYGISRQS-FH-EG-ALGVEGTPGYQAPEIRP----G-IVYDEKVDMFSYGMVLYELLS-GLRPVLGQ------HQ---LQIAKKL-SKGVRPVLGIPEEV-----QFHCLQTLMLECWDTKPEKRPTAMALLRL--MQEPSFPCFKYLLPCGKHSQLFLSSEQG-------------------------------------------------HPAVFWDIDQDE-----------------------------------RNYTVVNVD------------KGQ-------------------------------------------------------------VEVRRMACPGMKISCQMKVENTL-------------------------------------WTA----------------------------------TEDQNIYIYSLKDMCPLNNPQQ------H--F------------F-CPAVVTCLFIVPA--------------------------------RKESLPLVFVGM---ADGLIAVYTLIND-VPHDGES-------------YLCSHTL------------------------NRSVFS--------------------------------------------------------------------------IADEDPRQRPYPVKAMLLANSGT----------------------------------------------EVWYTNGP--------GILIIDCLTLQ--AVNR--L-----------DPYTY---P-----STIVSMA-S---------------------NSGCWGEEAAWCLD--------------------------------DHTNTLLMYHAA--SY-------QLCARYFCGDRNPLRDMFVVQQPAGAVSP------------------------------------------S------------------------------------------------------PPTPE-----------------------KSSEHSSPGEVTIMYSEETGTQIIMHQDSLTDYCSM-----------------------------------------------------SSASS--EQLCQ---------------------MDRSSSGVLSSL---ASSCSMPF-------------------------------------------STDCEDSDR---------------------------AQEL---------------------------PVDPTS----------------------------------------------------------------PETFEALLESETPEHLQAVRVLA-VR---------NTLWIPRRGGEVMVIKLE----------KQA-EVQRGRVIAVLRAPTLP-----EH------------------------------------GVLME--------------------------------------------------------------------------------AAVVAKDTVVCG-------------------------------------------------------------FRN-ENMEWCLAVWRGWG-GREFEIFYQSYEELGRLENSMRKRR----------------------------------------------------------------------------------------------------------------------------------------------------------------------------------------
>XP_034757766.1-Acipenser-ruthenus
----------------------------------------------------------------------------------------------------------------------------------------------------------------------------------------------------------------------------------------------------------------------------------------------------------------------------------------------------------------------------------------------------------------------------------------------------------------------------------------------------------------------------------------------------------------------------------------------------------------------------------------------------------------------------------------------------------------------------------------------------------------------------------------------------------------------------------------------------------------------------------------------------------------------------------------------------------------------------------------------------------------------------------------------------------------------------------------------------------------MYWSVGMSES--TDGTENNMD-------------------------------------------------------------------------------------------DQHGTVDM----------------------------------GGK------------HSVLG-------------------------N-------------STLNQSPT-------IENIQAAYKEGDTSRAQELIKISCGEN------N--------------RLRL--EKHQLLSVAAGNGDLE-AV-------QY----LLK----------------------EG-RVDLP-------------------R-EPTDENPAVVAAYY-GHEDVVKELLDSLPG-------S-----GI-------------------------------------------------------------NKDLLNWMLAKAC-----------------------------------------------------------------------------------------------------------------------------------QQGHVDIVKLLVLNYKADTEN---------------------------------------------------------------------------------------------------------------------------CAIRSNDFAVIT----GVPLYAAA--KAGNEE---IAAFLLQNG--SVFCSYTLMDHPHFAKQ--------------------------------------------------------------LLRARFVEPSTPE-----------------------------------------------------------------------------------------------------------------------------------------------------------------------------------------------------------------------------------------------------HSEELSDNLSVQWSRL-----------------------------------------KLPWLELDWFIDL------------------------------------------------------SSRISQLDLSSNS-LT-GLPSVIPW-------------------------GLIQLRQLNLADNQLRELPSVHSSE--------------------------------------------------------------------------------GILCT-------------RLLEVNLSQNELTSLSSGFLH-----LSNLQKLLAAKNQLTTLFEAE-----------------------NGTNWIGLRRLQELDVSDNRLTEVPACFLHCFKSLRSFSVSRNKL---------------------------------------K---------------------------------------------------------------------------------------------------------------------------------------------VFPDPWACPLQ---YCRASSNSVAS--------IPD-----------TISIFWKNHLKEIDLSDNCLKELPLH-------------IFQLEALVSLKVSENQLSALPL----PNKWTC----C-QLK--------------------------------------------------------------------------------------------------------------------------------------------------------------------------------------------------------------S---LDLSKNQLGKTEEG---AKTKRL-------------------------------SFFTTWSRRDP--HT-----------------------------------------------ASLIEFPGF----LSECLEVLFLNDNQ-LEAVPQSVCCLK-SLNELYLSH--------------------NPGI---RELPPELGQLSNLWQLDIEELN-------------IGNIPAEVRKE--------------------------GPSAVLAFLRAHLR-KAENCKLLKMIIVGPPRQGKSALLEALQTGKVPQ--------------------------------------------------------------------MM-QNE------TSIRTTKWELEKPSGVK-----------------------------DKMDSVEFNVWVIG-GPASMSTVNQCFFTDKALYVVIWNLALGE--EAVA-NLQSWL---------------------LNIE---ARAPNA-AVVVVGTHLDLIDSK-----FRTERIATLRAYVLSVCR-SP------SGTRATGYPDITCKHLHEV-SCKT-----LEGFDGLRRLLFQVSCNIKDMSN-------AATSQKLVGRLIPKSYLLLQAAVLAERLRRDL-------------------------------------EDEVQYLTDLQ--LEQIIE----------------Q-----NPDSDIK-DYEDLQTALSFLIETGALLHFPDTSHGLRNLYFLDAVWLSECLERIINIKSS----KSVA--KNGVIKAEDLR----MLLVGTG------------FT------EETEEQYF-QFLAKFEIALPVAS--D----SYLLPHLLPPKPGLDIHG-------F-----------------------------------------------------------------------------------------------------------------------------------------------------------------------------------------------RQQTANTIQRLFKMSFV-PAGFWQRFIARMLISLTEMDLQSFE--------------------------------------------TKKNTKSVRKRQTII----YSFAGNQQ---RNRCSTFRVRRSQTIY-------------------------------------------------------------------------------------------------------------------------------------------------------------------------------------------------------------------------------------------------------------------------------------------------------------------------------------------------------------------------------------------------------------------------------------------------------------------------------------------------------------------------------------------------------------------------------------------------------------------------------------------------------------------------------------------------------------------------------------------------------------------------------------------------------------------------------------------------------------------------WKEGLLVTFDGGYLSVESSDLN-WKKKKSGGIKIICQSENRDFSAMAFITDHVNSLIDQWFPALTA----SENDGTLLIEQQYAPCP--CCATATAERAGV-----------------------------------------------------------------------------------------------------------------------------------------------------------------------------------------------------------------------------------------------------------------------------------------------------------------------------------------------------PGTSKTVHFFNMEDCVHAAM---E----------------------L-----DHIVC-PN-------------HPSIPV--P------------LQELVPELFMTDLPA-RLFLEK-SSLEYSED-ESNILGQGGSGTIIFKAQYKNM------------------------------------PVAVKRFKFKRCR-----------QQSFDAST------------------------------------------------------DTMVRHLRSMDALRNFSEFRQEASMLHSL-QHPCIVSLIGISIHP-L-CFALQLAPLGSLNTVLEEHSK-----------------GVLFMPLGPMLTFKAAYQIAAGLAYLHRK--NIIFCDLKSDNIL-VWSLE-------TD-----------------DPVNIKLSDYGISRQS-FH-EG-ALGVEGTPGYQAPEIRP----G-IVYDEKVDMFSYGMVLYELLS-GRRPVLGQ------HQ---LQIVKKL-SKGIRPVLGLPEEV-----QFHCLQSLMLQCWDTKPEKRPVALSLLKQ--MQEPSFPSFMYLLPSERHSQLFLSTEQE-------------------------------------------------HTAVFWDGENEE-----------------------------------RNYTVVNIE------------KGL-------------------------------------------------------------VEVQRMACGGMKLSCQLKIENTL-------------------------------------WTA----------------------------------TEDHHIYIYTLKGMCPLSTPQK------C--L------------P-CPAVVTCMLAVPA--------------------------------QKKTLPLVFVGM---ADGLVAVYILIND-LPHESQS-------------YLCSHTL------------------------NKSVFK--------------------------------------------------------------------------ISDDDPRQNPYPVKVMVLVKSGS----------------------------------------------EIWYSTGP--------GILIIDCLTLQ--AVKR--L-----------DPYVC---P-----STIISMT-C---------------------NSGCGGEEAVWCLD--------------------------------DKTNTLLMYHAA--TY-------QLCAHYFCGDSNPLRDMFTVQKPAGVIRE---------------------------------PDATPTSSTS------------------------------------------------------PSIDE-----------------------KGCETNSPGDVTIIYNEETGTQIIRHQDSLTDYCSM-----------------------------------------------------SSCSS--DRLSQ---------------------IDRSSSGILNSL---ASSTSMPF-------------------------------------------STDCEESDR---------------------------WQDQ---------------------------MGMP-V----------------------------------------------------------------PESMDSSPQGDDVEGLQAVKVLA-VK---------DTLWIPRRGGDVIVIELE----------KGS--GTRGRVVAVLKEAALA-----QR------------------------------------GVLVE--------------------------------------------------------------------------------AAVVAKDTVVCG-------------------------------------------------------------FQN-ENMEWCLAVWRGWG-AREFEIFYQSYEELGKLEFGMRKRR----------------------------------------------------------------------------------------------------------------------------------------------------------------------------------------
>XP_033847562.1-Periophthalmus-magnuspinnatus
---------------------------------------------------------------------------------------------------------------------------------------------------------------------------------------------------------------------------------------------------------------------------------------------------------------------------------------------------------------------------------------------------------------------------------------------------------------------------------------------------------------------------------------------------------------------------------------------------------------------------------------------------------------------------------------------------------------------------------------------------------------------------------------------------------------------------------------------------------------------------------------------------------------------------------------------------------------------------------------------------------------------------------------------------------------------------------------------------------------MSYWCVKGAPE--PGPSTVKMQQD-------------------------------------------------------------------------------------------S----------------------------------------------------------P-------------------------GEDMSPPVLDPDHGSTLDSYIT-------LENIRAIYESGEQDVARELVQQACCQE-CS--VG--------------QPRI--DGVDLLCLAVEHEDHE-SA-------QY----LLK----------------------EA-QVSVP-------------------K-DPTKDHPALVAARC-GHVGLVRLLLDALPHSYVAK-----------------------------------------------------------------------KEVLLRSLLTTAC-----------------------------------------------------------------------------------------------------------------------------------QKGHLNLVKMLVELYNVDVND---------------------------------------------------------------------------------------------------------------------------SDIYSQEFTQIT----ELPLYATA--MAGHME---IASFLLQNG--AGFSSYVLIDHPSFCKQ--------------------------------------------------------------LLRQRVSGSNHVE---------------------------------------------------------------------------------------------------------------------------------------------------------------------------------------------------------------------------------------------------------GDQSVRVSWSGL-----------------------------------------QLPWLELTWYMDL------------------------------------------------------SSQITHLELSSNQ-LS-ALPSVVPW-------------------------GLVHLQSLDLQDNLLNELPLVLSSH--------------------------------------------------------------------------------EVLCT-------------SLREVNLSQNQLTSLPCGLLH-----LTHLQRLWVSKNQLSELFQVQ-----------------------NDVNWIGLRRLEELDVSENDLNSLPVNIMHCLKFLRTLNASNNKL---------------------------------------K---------------------------------------------------------------------------------------------------------------------------------------------ELPEPWGCPLK---QCRASSNMLES--------LPE-----------VISVQWRKNLQEMDFCNNKLTELPGY-------------LFELEALVSLRLGGNQLSSLPT----SIEWKC----I-QLR--------------------------------------------------------------------------------------------------------------------------------------------------------------------------------------------------------------T---LDLSHNLLGKSDDV---PKSKRL-------------------------------GFLVTWTKREP--EP-----------------------------------------------VPTVNFPAM----LRDSLEVLYLNDNQ-LEAVPPSVCGLN-SLTELYLSN--------------------NPGI---KELPVELGQLSNLWQLDLENLN-------------ITNVPLNILRE--------------------------GTLSVLAFLRAHLR-KAEPCRLLKMVVIGPPRQGKTTLLEVLQNGRTSQ--------------------------------------------------------------------QS-SAP------CGIDTWSWHLDRPSACK-----------------------------GNKEHVEFNVWDIG-GKTSMSTVNHCFFTNKALYLVVWNLALGE--EAVA-NLQTWL---------------------LSIE---ARAPNS-AVVVVGTHLDLIDAR-----FRTERLATLRAYVLALCR-SP------SGARATGFPDITCKNIHEV-SCKT-----LEGVDDLRKLLFHVAVSMKDSSS-------PCGGCKLIGRLIPQSYLKLQEAVILEKVRRRS-------------------------------------EGQVQYLTDNQ--LENLAQ----------------Q-----SPDSDLH-NYEDLQTAIGFLIDTGTLLHFPDTSHGLCTLYFLCPLWLSECLQCILDLKST----RTVI--RNGVISTENLR----ELLVGTG------------FT------QQTEEQYF-QFLAKFEIALPVAK--N----GYLLPHLLPPKPALDIHS-------L-----------------------------------------------------------------------------------------------------------------------------------------------------------------------------------------------QQVSSNTLQRLFKMSFV-PAGFWERFIARMLISLTEMDLQS--------FE-----------------------------------PH-RHAPKASSRASVM----YSFAGALQ---RSRCSTFRVRRRQTVY-------------------------------------------------------------------------------------------------------------------------------------------------------------------------------------------------------------------------------------------------------------------------------------------------------------------------------------------------------------------------------------------------------------------------------------------------------------------------------------------------------------------------------------------------------------------------------------------------------------------------------------------------------------------------------------------------------------------------------------------------------------------------------------------------------------------------------------------------------------------------WREGLLVTFHGGHLSVESAEVD-WKRKKSGGIRISCQSETRDFSAMAFITDHVNSLIDQWFPALTG----TESDGSLLME-QYAPCP--LCPPCPPG---------------------------------------------------------------------------------------------------------------------------------------------------------------------------------------------------------------------------------------------------------------------------------------------------------------------------------------------------------TEQWTQGHYFSMEDCVLAAV---D----------------------S-----QSIVC-PQ-------------HPEQPV--L------------LQELVPEFFMTDFPS-RLFLQT-SDLEFSEE-KSRVLGQGGSGTTIYHALYRSQ------------------------------------PVALKMFSFRKFG-----------RQ-RSSNS------------------------------------------------------DTMLRHLQSADACRSFSEFRQEASMLRAL-NHPCIVSLLGISIHP-L-CFALQLAPLGSLNTVLEESNK-------R--------SGVKFIPLGHMLTFKMSYQIAAGLAYLHRK--NIIFCDLKSDNIL-VWSLE-------VQ-----------------EPVNIKLSDYGISRQS-FR-EG-ALGVEGTPGYQAPEIRP----G-IVYDEKVDMFSYGMVLYELLS-GQRPALGN------HQ---LQISKKL-SKGCRPALGRPEEV-----QFFCLQSLLTRCWDTKPERRPVAAQCVKE--MQDPSFPCLKYVLSCGAHTQLFLSPLQG-------------------------------------------------PSAVFWDGTKDE-----------------------------------RNYSVVNVD------------TGL-------------------------------------------------------------VEVKRMLCPGDPISCQLKVGNSL-------------------------------------WMA----------------------------------TQEQEVLIYSLKDMCPLSQPQK------H--F------------P-SPAVITSFLLVPP--------------------------------TLQSLGRVFAGM---SDGLVAVYNLLND-LPLDGET-------------YLCSHSI------------------------NKALGV--------------------------------------------------------------------------D-ETDLRQKVYPVSAMVLLGSDK----------------------------------------------ELWYSNGP--------GILVIDCLRLQ--PIRR--L-----------EPYTP---P-----STIVSMTTS---------------------FCLWG-QEAVWVLD--------------------------------DLTNTVLLYDAA--SY-------QLCAKYCCGDRNPLRDVFPVQHPTCVPTT---------------------------------HSGDPRDPSDHS----------------------------------------------------------------------------------AERKQPMDLMYMCSQHAGAQYFQAQDSVTSEESN-----------------------------------------------------VEGPASPSSTEPSTEGSIS------------SSNSKEPSPQGSF---------------------------------------------------------------------------------------------------------------------------------SPSSSTEPHLNSP----------------------------------------SSPSQEENNMHGDQQSVEMDRNSSELRAVTVLC-VR---------EALWIPRCGGDVLVLELQP-GPQQPGYQPHGSKQLCGRVTAVLRPPEGA-----AQ------------------------------------GRLQV--------------------------------------------------------------------------------SSVLDQDTVLCA-------------------------------------------------------------HRD-SLSQWTVCAWRAWG-SQQLQHFYSGWEDLVHLENRLRKSRER--------------------------------------------------------------------------------------------------------------------------------------------------------------------------------------
>XP_024117547.1-Oryzias-melastigma
---------------------------------------------------------------------------------------------------------------------------------------------------------------------------------------------------------------------------------------------------------------------------------------------------------------------------------------------------------------------------------------------------------------------------------------------------------------------------------------------------------------------------------------------------------------------------------------------------------------------------------------------------------------------------------------------------------------------------------------------------------------------------------------------------------------------------------------------------------------------------------------------------------------------------------------------------------------------------------------------------------------------------------------------------------------------------------------------------------------MSYWSVGVLQD--PGMTNTEEDEG---------------------------------------------------------------------------------------------------------------------------------------------------------------------------------SGGSPVPPLEQSGSRSPPSSL-------LEDIEAAYRRGDEADAAELVQKAMCSE-CS--AG--------------V-WP--DGVKLLSLAAHHGDAQ-SV-------TY----LLK----------------------DA-HIAVP-------------------Q-RPSGSHPVVLAASC-GHLVVVQELLDCVPD-------V-----SA-------------------------------------------------------------NGALLRRSLLAAC-----------------------------------------------------------------------------------------------------------------------------------QQGHMDVVRLLVHRYGADVQD---------------------------------------------------------------------------------------------------------------------------CNSHNQEFAVIS----KLPLYAAA--QAGNTE---IAHFLLEHG--AALSSYALIDHSTFSKD--------------------------------------------------------------LLRRRLQGSNQSS---------------------------------------------------------------------------------------------------------------------------------------------------------------------------------------------------------------------------------------------------------GDQAVTVCWGGL-----------------------------------------QLPWLELDWFLDV------------------------------------------------------SSRIVHLDLSSNR-LA-ALPSVVPW-------------------------GLIRLQTLDLSNNKLKELPAANNSQ--------------------------------------------------------------------------------DVICS-------------SLQQIDLGQNQLESLPTGLLH-----LTNLTRLCTATNHLTVLFHIP-----------------------ADVNWIGLRKLEELDLSHNSLSVLPGSIMHCLKSLRNLNVSSNQL---------------------------------------L---------------------------------------------------------------------------------------------------------------------------------------------SFPEPWTCPLT---HCRASSNLMAS--------LPG-----------SISPYWRAELQEVDFSDNRLTELPSY-------------LFQLEALTAMKLSGNLITALPA----ASSWKC----T-QLK--------------------------------------------------------------------------------------------------------------------------------------------------------------------------------------------------------------S---LDLSKNQLGRSDVG---HKSRRM-------------------------------AFLSAWSRREA--DP-----------------------------------------------VNPVEFPRI----LRNSLEVLFLNDNQ-LDCVPPSLCGLH-SLTELYLSS--------------------NPGI---RELPVELGQLSNLWQLDIEDLS-------------ITNVPQEVQVE--------------------------GPASVLAFLRAQNR-KAEPCRQLKMLVVGPARQGKTALIQALLGGKVSP--------------------------------------------------------------------FS-HAE------HSVTTFTWETERDGPGK-----------------------------NNKDLLEFSVWDLG-GAASTSTVNQCFFTDKSLYVVVWNLALGE--EAVA-HLQTWL---------------------LNIE---ARAPNS-TVLVVGTHLDLVDTK-----FRMERLATLRAHVLALCR-SP------SGARAAGYPDVSLKNLHEV-SCKT-----SEGVSGLKTLIQQVALLMKDSSL--------LWGRKLVDRLIPKSYLVLQKAVREEKQRREA-------------------------------------DGQVQYLSEAQ--LDAIMK----------------Q-----NSDSDIT-DYEDRQTAISFLIETGTVLHFPDTSRGLCTLYFLCPVWLSDCLFKLFHS---------VT--KNGMIGAEDLR----KLLEEMG------------FT------PHTEEQFI-QFLAKFEIALPVAN--S----CYLLPHLLPPKPAMDLQR-------F-----------------------------------------------------------------------------------------------------------------------------------------------------------------------------------------------QQQTNNTLQRLFKMSFI-PAGFWDRFIARMLISLTDMDVQS------------------------------------------------ADPSNKYHRSSTI----YSFAAGRQ---RSRCSTFRVRRNHTIY-------------------------------------------------------------------------------------------------------------------------------------------------------------------------------------------------------------------------------------------------------------------------------------------------------------------------------------------------------------------------------------------------------------------------------------------------------------------------------------------------------------------------------------------------------------------------------------------------------------------------------------------------------------------------------------------------------------------------------------------------------------------------------------------------------------------------------------------------------------------------WKEGLLVTFSGGYLSVESSYVN-WKKTKSGGIKIICQSENRDFSAMAFVTDHVTALIEQWFPALTG----TESDGSLLVE-QYVPCS--LCVSPCQEKGVKHQAVRP-------------------------------------------------SQ----------------------------------------------------------------------------------------------------------V------------------------------------------------------------------------------------------------------------------------------------------------------------------------------EELGGQEEPVHYFNIEDCVLAAV---E----------------------G-----DHITC-PR-------------HPEKPV--P------------LQELVPELFMTDFPS-RLFLDK-AKLDFCED-DAHILGQGGSGTTIYRAKYQGQ------------------------------------PVAVKRFHFKKDQ-----------RQTV-SAT------------------------------------------------------DTMLRHLQSANACRSFSEFRQEASMLHSL-QHPCIVSMLGISIHP-L-CFALQLAPLGSLNTVLEENHL-----------------GCGFMPLGHMLTFKMAYQVAAGLSYLHRK--RVIFCDLKSDNIL-VWSLQ-------AL-----------------DPVNIRLSDYGISRQS-YH-DG-ALGVEGTPGYQAPEVKP----G-IVYDEKVDMFSYGMVLYELLS-GNRPALGQ------HQ---RQIAKKL-SKGIRPVLGNPEQV-----QFQSLQSLMTECWDNRPEKRPVASQCVQR--MQDPGFACLQYLLTCGSHSQLFLSLHQG-------------------------------------------------SSAVFWSGDGEE-----------------------------------RNYSVVNVE------------KGQ-------------------------------------------------------------VEVNRMSCPGSRISSQIRIQSCL-------------------------------------WMA----------------------------------TEEQKVFIYSLKDMCPLSRPQK------Q--L------------F-VPAVITCFCHVPD--------------------------------GEQNLAQVFGGM---SDGLLVVYSLLDD-LPLEGET-------------YLCCHTL------------------------NKTSFG--------------------------------------------------------------------------LTDSDPRQMSYPVGAMVLVSRGS----------------------------------------------QLWFSNGP--------GVLVLDTGSLQ--AVQR--L-----------EPYQS---P-----SSVVSMTTS---------------------FSLWG-EEAVWMLD--------------------------------DHTNQLLLYHAA--SY-------QLCATYWCGDSSPLQGGFTVERPPEGASA---------------------------------PATGPSRTH-----------------------------------------------------------------------------------PEELEQRTEEMKLIVHAETGTQMI--RDSLSEYCSI-----------------------------------------------------FSSCSSEQQDSYCNQEVWD------------F-----------------------------------------------------------------------------------------------------------------------------------------------------------------------------------------------------------VPPQSSLSPAEPAAAQLPAFTVLL-VN---------GTLWIPRRGGDVLVIEMQ----------SDT-NHLRGRVKAVLSPPTDS-----SL------------------------------------GVLKD--------------------------------------------------------------------------------AALVSKHAVVCG-------------------------------------------------------------FQK-ENQDWTLVVWRSWG-PHELDIFYRTSEELSRLEFSRRRRK----------------------------------------------------------------------------------------------------------------------------------------------------------------------------------------
>XP_030232486.1-Gadus-morhua
---------------------------------------------------------------------------------------------------------------------------------------------------------------------------------------------------------------------------------------------------------------------------------------------------------------------------------------------------------------------------------------------------------------------------------------------------------------------------------------------------------------------------------------------------------------------------------------------------------------------------------------------------------------------------------------------------------------------------------------------------------------------------------------------------------------------------------------------------------------------------------------------------------------------------------------------------------------------------------------------------------------------------------------------------------------------------------------------------------------MSYWSVGISQG--TVDTHSDMEEQDGP---------------------------------------------------------------------------------------DLGSDDM----------------------------------GAK------------ASLAG-------------------------GPGGG--TFSPSPSSSLGTSPT-------LENIQAAYEDGQRDAARELLRQACCVE-CT--LG--------------TARL--QGVRLLCVATQHGDEA-GV-------RY----LLK----------------------EA-RVVVP-------------------Q-DPSDHNPAILAAHY-GHAGVARELLDSVPG-------P-----CL-------------------------------------------------------------RADLLNWMLATAC-----------------------------------------------------------------------------------------------------------------------------------RRGHLDVVRLLVHAYNADARD---------------------------------------------------------------------------------------------------------------------------CGIHSDEFAVIT----GLPLYAAA--QAANED---IACFLLQSG--AGFSSYTLMDHPAFSKQ--------------------------------------------------------------LLRQRLKQDTDAQ---------------------------------------------------------------------------------------------------------------------------------------------------------------------------------------------------------------------------------------------------------GDEVLSVSWSGL-----------------------------------------KLPWLELDWFMDL------------------------------------------------------SCRLTHMDLSSNA-LG-ALPSMVPW-------------------------GLVQLRTLDLSDNLLRELPATHCSQ--------------------------------------------------------------------------------EVICT-------------SLRELNLSQNQLSALPSGLLH-----LGQLQRLCAAKNQLTSLFHIP-----------------------ADTNWIGLRSLQDLDVSDNALVRLPTAVLHCLKSLSLLNVSRNRL---------------------------------------D---------------------------------------------------------------------------------------------------------------------------------------------CFPDPWACPLK---ICKASSNSIEG--------LPD-----------TISIFWRSRLQEVDFTDNQLKGLPPY-------------IFELEALVSLRLAGNQISTLPA----PNKWKC----S-KLK--------------------------------------------------------------------------------------------------------------------------------------------------------------------------------------------------------------T---LDLSRNQLGKTDEV---PKTRRR-------------------------------GFLTTWSKRDP--DP-----------------------------------------------VCAIEFPSI----LRDSLEVLFLNDNH-LECVPASLCGLV-NLSELYLSN--------------------NLLI---RELPVELGQLSNLWQLDVEDLN-------------ITNVPQEVRKE--------------------------GAASILAYLRAHLR-KAEPCKLLKMLLVGPPRQGKTALLEALNAGRTSA--------------------------------------------------------------------FS-TSD------CSISTSTWELDKPGGCR-----------------------------NPKESMLFNVWDLG-GPASMSTVNQCFFTDKALYVVLWNLVLGE--EAVA-SLQAWL---------------------LNIE---ARAPNS-AVVVVGTHLDLIDSK-----FRTERVATLRAYILALCR-SP------SGARATGYPDVTWKQLHEV-SCKS-----LEGMEGLRLLLYQVACSMKDHSTS------SSRGQRLVGRLIPRSYLTLQEAVLAESRRRDS-------------------------------------EDEVQYLTAAQ--LDQVME----------------Q-----NPESDIR-DYEDLQSAIKFLIETGTLMHFPDTSHGLCTLYFLCPVWLSECLQRIIHLKSS----RSVA--RNGVICAEDLR----MLLVGTG------------FT------EQTEEQYF-QFLSKFEIALPVAS--N----SYLLPHLLPSKPSMDIHG-------L-----------------------------------------------------------------------------------------------------------------------------------------------------------------------------------------------RQQTTNTLQRLFKMSFV-PAGFWERFIARMLISLTEMDLLVVQQQHLKSFE-----------------------------------TKQWGLKAPGGRASVV----YSFAGGQQ---RNRCSTFRVRRNQTIY-------------------------------------------------------------------------------------------------------------------------------------------------------------------------------------------------------------------------------------------------------------------------------------------------------------------------------------------------------------------------------------------------------------------------------------------------------------------------------------------------------------------------------------------------------------------------------------------------------------------------------------------------------------------------------------------------------------------------------------------------------------------------------------------------------------------------------------------------------------------------WKEGLLVTFGGGYLSVESSDVN-WKRKKSGGIQIICQSDTRDFSAMAFITDHVNSLIEQWFPALTA----SESDGSVLIE-QYAPCP--LCAPPGGPHPSQPPARGP-------------------------------------------------SP---------------------------------------------------------------------------------------------------------------------------------------------------------------------------------------------------------------------------------------------------------------------------------------RPPGGAEGEPAPHFFSMEECVLAAM---E----------------------G-----ERIVC-PQ-------------HPERPV--A------------LQELVPELFMTDFPS-RLFLEK-EELECREE-EQNILGQGGSGTVVYRASYRGK------------------------------------PVAVKRFHFKKCR-----------QHTISVDT------------------------------------------------------DTMLRHLQSVDACRSFSEFRQEASMLHSL-QHPCIVALVGISIHP-L-CFALQLAPLGSLNTVLEESCKDKAVSHAR--------VGSRYMPLGHMLTFRIAYQIATGLAYLHRK--NIIFCDLKSDNIL-VWSLE-------VT-----------------DPVNIKLSDYGISRQS-FH-EG-ALGVEGTPGYQAPEIRP----G-IVYDEKVDMFSYGMVLYELLS-GCRPALGQ------HQ---LQIAKKL-SKGIRPALGSPTEV-----QFHCLQGLMSQCWDTKPEKRLAAQQCVRQ--MQDPSFPCLRYLLSCDSQAQLFLAHLQG-------------------------------------------------HSVIFWDGDKDD-----------------------------------RNYSVVNVE------------KGQ-------------------------------------------------------------VEVKRMANPGSTLSCQMKMDNML-------------------------------------WVA----------------------------------TQEQEVFIYTLREMCPLSQPQK------S--F------------S-SPSVVTCLLQVPA--------------------------------RDQGPSRVFAGM---ADGLLAVYSVAGD-VPQEGEA-------------YLCSHTI------------------------NKTQFG--------------------------------------------------------------------------IGDTDPRQRPYPIKCMVLVNRGA----------------------------------------------QLWVSHGP--------GLLVLDCVSLQ--AVRR--L-----------DPYAA---P-----STVEALACD---------------------LSLWGGEEAVWTLD--------------------------------HLTNTLKLYHAA--SY-------QLCAAYSCGDCNPLRDTFPVHRPGEAAAG---------------------------------SGTPSDPRAPDP----------------------------------------------------------------------------------GGGEGGPGVALLYSEEAGTQIVPLRPSLPDHCFL-----------------------------------------------------SLTSDRPPLAAGPCGWGVP------------VDDPDRSLSFASSD---IVQTPEPT-------------------------------------------Q----VPPR-------------------------------------------------------------------DPDTDPDTDPD------------------------------------TDPDTDPDTDPPTEDPPTEDPPIDPTPDHLRALTVVA-VN---------GTLWIPRRGGDVMVIEVQ----------AQA-DLLRGRVIAVLSPPGGS-----TL------------------------------------GTLEA--------------------------------------------------------------------------------AALVARDTVLCG-------------------------------------------------------------YRV-EGGRWCLGVWRAWG-RRELELFHRSYEDLGRMEASVRRR-----------------------------------------------------------------------------------------------------------------------------------------------------------------------------------------
>XP_046897336.1-Hypomesus-transpacificus
---------------------------------------------------------------------------------------------------------------------------------------------------------------------------------------------------------------------------------------------------------------------------------------------------------------------------------------------------------------------------------------------------------------------------------------------------------------------------------------------------------------------------------------------------------------------------------------------------------------------------------------------------------------------------------------------------------------------------------------------------------------------------------------------------------------------------------------------------------------------------------------------------------------------------------------------------------------------------------------------------------------------------------------------------------------------------------------------------------------MSYWSVGLSPA--TGETVSNMEAQ------------------------------------------------------------------------------------------EGVVEDM----------------------------------GAK------------VSLLG-------------------------GG---------GSGVGLGPSPT-------LENIQAAYGGGQTDEAREMIQQACCVQ-CS--PG--------------GPRV--EGVRLLCVAAQHGDIE-SV-------RY----LLR----------------------DA-RVAMP-------------------L-EPTEHHPAIQAAQH-GHACLVRELLDSVPG-------P-----CL-------------------------------------------------------------RRDLLNWMLATAC-----------------------------------------------------------------------------------------------------------------------------------QQGHLEVVRLLVQDYHADADD---------------------------------------------------------------------------------------------------------------------------CAIHSDEFAVIT----GLPLYAAA--RAGNKE---IASFLLQNG--AGFSSYTLMDHPVFSRT--------------------------------------------------------------LLRQRLEE-------T---------------------------------------------------------------------------------------------------------------------------------------------------------------------------------------------------------------------------------------------------SHTEEECLCVCWSGL-----------------------------------------KLPWLELDWFMDL------------------------------------------------------SSRITKLDLSSNC-LA-ALPSVVPW-------------------------GLIQLHTLDLSNNNLKDLPSALSSQ--------------------------------------------------------------------------------EIICS-------------KLQQVNLSQNQLTSLPTGLLH-----LTRIQRLSASKNQLTSLFDLS-----------------------NDTNWIGLRKLEELDVSDNLLTSLSTTILHCFKSLNSLNVCRNRL---------------------------------------S---------------------------------------------------------------------------------------------------------------------------------------------SFPDPWACPLK---ICRASLNLIES--------LPN-----------TISIFWKTQLQEVDFSDNVLKELPSY-------------IFELEALVSLRLCGNQISTLPA----PSKWRC----S-LLR--------------------------------------------------------------------------------------------------------------------------------------------------------------------------------------------------------------T---LDLSRNQLGRTEEV---TKTSRL-------------------------------AFLTTWHRRDP--DP-----------------------------------------------VCPIEFPVI----LRDSLEVLILNDNQ-LECVPQSVCCLK-NLTELYLSN--------------------NPAI---RELPAELGQLSNLWQLDIEDLN-------------ITNVPQEIRKE--------------------------GSVSVLTHLRAHLR-KAEPCKLLKMIVIGPPRQGKTALLEALQTGKTSP--------------------------------------------------------------------FT-PPE------RSISTSTWELDRPNGIK-----------------------------AGTSSVVFNVWDIG-GPASMSTVNQCFFTDQTFYLVTWNLALGE--EAVA-NLQNWL---------------------LNIE---ARAPNS-AVVVVGTHLDLIDTK-----FRTERVATLRAYILALCR-SP------SGARATGYPDVTWKHLHEV-SCKT-----LEGLDGLKRLVYNVACTMKLSSSS-------ASGHKLLGRLIPRSYLALQEAVRAEHQRRDA-------------------------------------DDEVQYLTETE--LDRIIE----------------Q-----NPGSDIR-DYEDLQSAISFLIETGTLLHFPDTSHGLCMLYFLCPVWLSECLERIIHLRSS----RSVA--RNGVIRAEDLR----MLLVGTG------------FT------QHTEEQYF-QFLSKFEIALPVAN--S----SYLLPHLLPPKPAMDIHG-------F-----------------------------------------------------------------------------------------------------------------------------------------------------------------------------------------------RQQTNNTLQRLFKMSFV-PAGFWERFIARMLISLTHMDLQS--------FE-----------------------------------PK-RNPRSGRGRNTVI----YSFAGTQ---QRSRCSTFRVRRSQTIY-------------------------------------------------------------------------------------------------------------------------------------------------------------------------------------------------------------------------------------------------------------------------------------------------------------------------------------------------------------------------------------------------------------------------------------------------------------------------------------------------------------------------------------------------------------------------------------------------------------------------------------------------------------------------------------------------------------------------------------------------------------------------------------------------------------------------------------------------------------------------WKEGLLVTFDGGYLSVESSDVN-WKRKKSGGIKIICQSETRDFSAMAFITDHVNSLIEQWFPALTA----SESDGSPLIE-QYALCP--LCVSTACQDQDQGQGQGQ-------------------------------------------------PP--------------------------------------------------------------------------------------------------------------------------------------------------------------------------------------------------------------------------AL-------------ST-------------------------------------------GAGEAGGGEGDGVHYFNMENCVLAAV---E----------------------T-----DHISC-PQ-------------HPETPV--P------------LQELVPELFMTDFPS-RLFLEK-THLESTEE-EKDIIGQGGSGTVIYRARYREQ------------------------------------PVAIKRFHFKKCR-----------QQNISCDT------------------------------------------------------DTMVKHLQAVDACRSFSEFRQEASMLHSL-QHPCIVALVGISIHP-L-CFALQLAPLGSLNTVLEERHR-----------------GSRYMPLGHMLTFRVAYQIAAGLAYLHKK--SIIFCDLKSDNIL-VWSLE-------VC-----------------DPVNIKLSDYGISRQS-FH-EG-ALGVEGTPGYQAPEIRP----G-IVYDEKVDMFSYGMVLYELLS-GCRPALGH------HQ---LQIAKKL-SKGIRPALGSPQEV-----QFHCFHNLMMECWDTKPEKRPLAVQCVRQ--MQQPSFPCLRYLLSCDTHSQLFLSHLQG-------------------------------------------------HSAVFWDGDKDH-----------------------------------RNYSVVNME------------KGQ-------------------------------------------------------------VEVKRMACPGSQLSCQMKMNNTL-------------------------------------WIA----------------------------------TEEQEVFIYSLKEMCPLSQPQK------Q--L------------C-FPAIVTCLFPVPA--------------------------------SAQNLARVFVGM---SDGLVAVYTLVED-MPIEGDT-------------YLCSHTI------------------------NRTVFG--------------------------------------------------------------------------LEDSDPRQRPYPVRTMVLVCSGS----------------------------------------------QLWYSNGP--------GVLVLDCQSLQ--PLQR--L-----------EPYRP---P-----SCVTALASS---------------------LCVWG-EEAVWALD--------------------------------DHSNTLLLYHAA--SY-------QLCATYSCGDTNPLRDVFTVQRPGGATMA---------------------------------TTPDVEFELPVAE-------------------------------------------------------------------------------ETEPEWLTGEVTLIYSEEAGTQIIQHQDSLTDYCSM-----------------------------------------------------TSDSALSSELQGLDRSSSG------------A---------LSSL---ASSISMPL-------------------------------------------STDYEETDR---------------------------TPDL---------------------------KPGTLTETDHP--------DTGH-------------------------QP----------DHPETDTAETEPCVKATA-----PPLQAFNVLT-LN---------GTVWIPRRGGDVMVIEVQ----------QQA-DGLRGRVIAVLRPPGNS-----SY------------------------------------GVLEE--------------------------------------------------------------------------------AALVAKDTVVCG-------------------------------------------------------------FRK-ENSEWCLCVWRGWG-SRELEVFYQSYEELGRLEIGLRKRR----------------------------------------------------------------------------------------------------------------------------------------------------------------------------------------
>XP_042174965.1-Oncorhynchus-tshawytscha
---------------------------------------------------------------------------------------------------------------------------------------------------------------------------------------------------------------------------------------------------------------------------------------------------------------------------------------------------------------------------------------------------------------------------------------------------------------------------------------------------------------------------------------------------------------------------------------------------------------------------------------------------------------------------------------------------------------------------------------------------------------------------------------------------------------------------------------------------------------------------------------------------------------------------------------------------------------------------------------------------------------------------------------------------------------------------------------------------------------MSYWSVGLSKA--TGDTQSNNMEEQEKH-----------------------------------D-----LE----------------------------------------QDGSLAVEDM----------------------------------GAK------------ASAMG-------------------------S----------GGASSLGPSPT-------LENIQAAYGEGESSRARELIQQACCVE-CS--AA--------------SPRL--EGLRLLCVATQHGDEE-SV-------SY----LLH----------------------EA-HVPLP-------------------L-EPSEGNPAILAAHY-GHVSLVRELLDSVPG-------P-----CV-------------------------------------------------------------HRDLLNWMLVSAC-----------------------------------------------------------------------------------------------------------------------------------QQGHLEVVRMLVQGYHADAED---------------------------------------------------------------------------------------------------------------------------CAIHQEEFAVIT----GLPLYAAA--RAGNEE---IARFLLQNG--AGLSSYTLMDYPAFSRL--------------------------------------------------------------LVEQRLVEEADTH--T---------------------------------------------------------------------------------------------------------------------------------------------------------------------------------------------------------------------------------------------------EPAGEKLLCGRWSGL-----------------------------------------KLPWLELDWFMDV------------------------------------------------------SSRISHLDLSCNS-LS-SLPSVVPW-------------------------GLIQLRTLDLSNNLFKELHTAPSSQ--------------------------------------------------------------------------------EIICS-------------RLRQVNLSQNELTSLPSGLLH-----LTRVQRLSAAKNKLTSLFDIP-----------------------NGTNWIGLRKLEELDVSDNCLTSLPSAVLHSFKSLTSLKVCRNRL---------------------------------------T---------------------------------------------------------------------------------------------------------------------------------------------SFPDPWACPLK---HCRASSNAIES--------LPN-----------TISIFWRTQLQELDFSDNVIKELPSY-------------IFELEALVSLRLCRNQISTLPA----PNKWKC----S-LLR--------------------------------------------------------------------------------------------------------------------------------------------------------------------------------------------------------------T---LDLSRNHLGKTEEG---PKTRKL-------------------------------AFLTTWHRRDP--DP-----------------------------------------------VCPIEFPVI----LRDALEVLSLNDNQ-LECVPQSVCGLR-NLMELYLSN--------------------NPGI---RELPAELGQLSNLWQLDIEDLN-------------ITNVPQDIRKE--------------------------GPASVLSFLRAHLR-KAEPCKLLKLLVIGPPRQGKTALLEALQTGRTSP--------------------------------------------------------------------FS-PAE------RNISTATWELDRPNGVK-----------------------------ASADSVAFNVWDIG-GPANMSTVNQCFFTDKALYVVIWNLALGE--EAVA-SLQSWL---------------------LNIE---ARAPNS-AVVVVGTHLDLIDTK-----FRTERVATLRAYILALCR-SP------SGARASGYPDITWKHLHEV-SCKT-----QEGLDGLKRLIFQVACYMKDNSSS------SASGHKLLGRLIPKSYLTLQQAVLDERGRRDA-------------------------------------EDEVQYLTDAQ--LDLVIE----------------Q-----NPGSDIR-DYEDLQTAISFLIETGTILHFPDTSHGLCTLYFLCPVWLSDCLERIIHLKSS----RSVA--WNGVIRAEDLR----MLLVGTG------------FT------QQTEEQYF-QFLAKFEIALPVAS--D----SYLLPHLLPPKPAMDIHG-------F-----------------------------------------------------------------------------------------------------------------------------------------------------------------------------------------------RQETANSIQRLFKMSFV-PAGFWERFIARMLISLNEMDLQS--------FE-----------------------------------PK-RNAKSERRRTTVI----YSFAGTGSQ-QRHRCSTFRVRRSQTIY-------------------------------------------------------------------------------------------------------------------------------------------------------------------------------------------------------------------------------------------------------------------------------------------------------------------------------------------------------------------------------------------------------------------------------------------------------------------------------------------------------------------------------------------------------------------------------------------------------------------------------------------------------------------------------------------------------------------------------------------------------------------------------------------------------------------------------------------------------------------------WREGLLVTFDGGYLSVESTDVN-WKRKKSGGIKIICQSETRDFSAMAFITDHVNSLIEQWFPALTA----SESDGTRLIE-QYAPCP--QCSSMSRQNQGPGDLG-E-------------------------------------------------PP--------------------------------------------------------------------------------------------------------------------------------------------------------------------------------------------------------------------------TR-------------GTAVG--------------------------------------RRGGEGREKGGGRGGHFFNMEDCVIAAM---G----------------------Q-----EYIVC-PQ-------------HTNQPV--P------------LQELVPELFMTDFPS-RLFLEK-AQLECSEE-ESDILGQGGSGTIIYRACYRGQ------------------------------------PVAIKRFHFKKCR-----------QQTISSGT------------------------------------------------------DTMMKHFQSMDACRSFSEFRQETSMLHSL-QHPCIVLLVGISIHP-L-CFALQLAPLGSLNIVLEDRHK-----------------GSRYMPLGHMLTFKAAYQIAAGLAYLHRK--NIIFCDLKSDNIL-VWSLE-------VC-----------------DPVNIKLSDYGISRQS-FH-EG-ALGVEGTPGYQAPEIRP----G-IVYDEKVDMFSYGMVVYELLS-GCRPALGQ------HQ---LQIAKKL-SKGIRPTLGNPEEV-----QFHCLHGLMIECWDTKPEKRPLAMQCVRQ--MQEPSFPCLKYLLACDTHSQLFLSHLQG-------------------------------------------------HSAVFWDGDKDD-----------------------------------RNYSVVNVE------------TGH-------------------------------------------------------------VEVKRMPCPGTRLSCQMKMDNTL-------------------------------------WTA----------------------------------TEEQEVFIYSLKEMCPLSQPQK------Q--I------------S-CPAIVTCLFPVPA--------------------------------RDQTQACVFMGM---SDGLVAVYSLMDD-MPVEGET-------------YLCSHTL------------------------NMTMFG--------------------------------------------------------------------------MEDSDPRQRPYPVRSMVLVHSGS----------------------------------------------QLWYSHGP--------GLLVIDCRTLQ--AVHR--L-----------DPYDP---P-----SSIQALASS---------------------PCLWG-DEAVWTLD--------------------------------DHTNTLQLYHAA--TY-------QLCATYSCGDANPLRDVFTVQRPAGVTMA---------------------------------TSPDLDSKRKSLD-------------------------------------------------------------------------------EEEEECPNDKVTLIYCEEAGTQIIQHQDSLTDYCSI-----------------------------------------------------SSDSTPSLGFDRSGPLSEP------------LGLDRSSSCALSSL---ASSSSMPF-------------------------------------------STEEEERPQ---------------------------DQPD----------------------------------NPDP--------VVNS-------------------------DP----------TTTFTTTPPTCRPSLCWLSMEPFGSPGKGFLEK-AQ---------MAQSGSRSGGDVMVIEIQ----------RQT-GQLRGRVIAVLCPPGTS-----SY------------------------------------GTLEE--------------------------------------------------------------------------------AALVAKDTVVCG-------------------------------------------------------------FRN-ENRAWCLCVWRGWG-PRELEVFYQSYEELGRLETSMRKRR----------------------------------------------------------------------------------------------------------------------------------------------------------------------------------------
>XP_028333065.1-Gouania-willdenowi
---------------------------------------------------------------------------------------------------------------------------------------------------------------------------------------------------------------------------------------------------------------------------------------------------------------------------------------------------------------------------------------------------------------------------------------------------------------------------------------------------------------------------------------------------------------------------------------------------------------------------------------------------------------------------------------------------------------------------------------------------------------------------------------------------------------------------------------------------------------------------------------------------------------------------------------------------------------------------------------------------------------------------------------------------------------------------------------------------------------MSYWSVGLPLE--SGETSSNMEQQ------------------------------------------------------------------------------------------HSSEEEM----------------------------------GAK------------FSLVV------------------------------------------APSPT-------LENIQEAYVKGEQEAARELIHQACSWE-SG--SG--------------TPHI--DGVRLLCVAAQHDDVQ-SV-------RY----ILN----------------------EA-HVKLP-------------------H-EPSNSNPAIVAAYY-GQSAVAKELLDSIHG-------P-----CL-------------------------------------------------------------RRDLLNWMLATSC-----------------------------------------------------------------------------------------------------------------------------------QRGHLNVVRLLVCNYNADVKD---------------------------------------------------------------------------------------------------------------------------CSIHTDEFAVIS----GMPLYAAA--QAGNEE---IASFLMQNG--AGFSSYTLVDHPAFSKH--------------------------------------------------------------LLRLKVQETSDVD---------------------------------------------------------------------------------------------------------------------------------------------------------------------------------------------------------------------------------------------------------RDEAVSLCWSGL-----------------------------------------QLPWLDLDWFIDI------------------------------------------------------SSRVVDLDLSSNS-LV-ALPSVVPW-------------------------GLIHLKTLNLSHNELRDLPSVPSSQ--------------------------------------------------------------------------------EVICT-------------RLQQINLSHNQLISLPSALLH-----LTNIKKISASKNQLKVLFDIP-----------------------TDTNWIGLRKLEELDVSENCLSALPTAVTHCLKSLSVLNVSRNQL---------------------------------------S---------------------------------------------------------------------------------------------------------------------------------------------TFPDPWACPLR---QLKASSNMIES--------LPN-----------TISIFWKSQLQEVDFSENSLKELPSY-------------IFELETLVSLRLCGNHIATLPA----PNKWRC----S-HLR--------------------------------------------------------------------------------------------------------------------------------------------------------------------------------------------------------------T---LDLSRNHLGKTEEG---PKSRRL-------------------------------LFLTTWNKRDP--DP-----------------------------------------------VCPLEFPII----LRDSLEVLFLNDNH-LECVPQSVCALH-SLTELYLSN--------------------NPGI---RELPAELGQLSNLWQLDIEDLT-------------ITNIPQEVRKE--------------------------GPVATLAYLRAHLR-HAEPCKLLKMLVIGPARQGKTALLEALQTGRSSP--------------------------------------------------------------------ST-PSE------RTISTSSWQLDKPGGGK-----------------------------NNKDSVVFNVWDIG-GQANMSTVNQCFFTDKAIYVVVWNLALGE--EAVA-NLQTWL---------------------LNIE---ARAPNS-SVVVVGTHLDLIDSK-----FRIERLATLRAYVLAMCR-SP------SGARATGFPDITWKHLYEV-SMKT-----LEGLDGLKRLIYNLALTMKDTRV-------SACGSKVLGRLIPKSYLILQDAVLAEKQRREV-------------------------------------EGEVQYLTDAQ--LNGIVE----------------Q-----NPENDIR-DYEDLQAAISFLIETGTLLHFSDTSHGLCTLYFLSPVWLSECLHKIVHLKSS----RSVA--RNGVIRAEDLR----MLLVGTG------------FT------QRTEEQYF-QFLAKFEIALPVTN--N----SYLLPHLLPSKPAMDIHN-------F-----------------------------------------------------------------------------------------------------------------------------------------------------------------------------------------------CLQSENTLQRLFKMSFV-PAGFWERFIARMLVSLKEMDLQL--------FD-----------------------------------PKINNRRIANSRNSVM----YSFAGSQQ--PRNRCSTFRVRRNQTIY-------------------------------------------------------------------------------------------------------------------------------------------------------------------------------------------------------------------------------------------------------------------------------------------------------------------------------------------------------------------------------------------------------------------------------------------------------------------------------------------------------------------------------------------------------------------------------------------------------------------------------------------------------------------------------------------------------------------------------------------------------------------------------------------------------------------------------------------------------------------------WKEGLLVTFAGGYLSVESSDVN-WKRKKSGGIKIVCQSDTRDFSAMAFITDHFNTLIEQWFPALTA----SESDGSLVME-QYAPCP--LCASLGQHE---------------------------------------------------------------------------------------------------------------------------------------------------------------------------------------------------------------------------------------------------------------------------------------------------------------------------------------------------------AEEAAVHFFNMEDCVLAAM---Q----------------------E-----EHIIC-PL-------------HPEEPV--P------------LQELVPELFMTDFPA-RLFLEK-PCLDYCED-ENNILGQGGSGTIIYRAQYNKR------------------------------------PVAVKRFHFKKCQ-----------QQTFSSDT------------------------------------------------------DTMVKHIQSVNACRNFSEFRLEASMLHSL-QHPCIVSLVGISIHP-L-CLALQLAPLGSLNTLLEEKHK-------N--------QGTKYMPLGHMMTFKVAYQIAAGLAYLHRK--SIIFCDLKSDNIL-VWSLK-------EH-----------------DPVNVKLSDYGISRQS-FH-EG-ALGVEGTPGYQAPEVKP----G-IVYDEKVDMFSYGMVVYELLT-GLRPALGH------HQ---LQIARKL-SRGVRPSLGDPEEI-----QFCCLQNLLTQCWDTKPEKRPLALQCVRQ--MQEPSFPCLRYVLTCDSQSQLFLSQLQG-------------------------------------------------HSAVFWSGLNEE-----------------------------------RNYSVVNVQ------------KGL-------------------------------------------------------------VEVKKISCPGSIINCQLKMSKTL-------------------------------------WMA----------------------------------TEDQQVFVYSLKDMCPLSQPQK------H--I------------S-CPAVITCLFPVPA--------------------------------REQGLAKVFAGM---SDGLVAVYGLVDD-VPLDGET-------------YLCSHSL------------------------NKTVFG--------------------------------------------------------------------------LKDSDPRQRPYPVRSMVLVSSGSQVES---------------------------------AGGGTITTSRLWFSNGP--------GVLVIDSLHLR--AIQR--L-----------EAYSP---P-----SCIVSMTTS---------------------FSLLG-EEAVWILD--------------------------------DHTNTLLLYHAA--SF-------GLCAKYCCGDSNPLRDVFVVQRPAGVTTG---------------------------------VTTGVTTGVTTGVTTGV--------------------------------------------TAEVTAEV-----------------------TTTDPNTCWNEKVQTCEEVGWIHSEVSNPQQEYCSM-----------------------------------------------------DSVCPKSSDLSPPQSTEL-----------------------DLSP---PQNTEPDL-------------------------------------------SPPQNTEPD---------------------------LSPP---------------------------QNTEPDLSPPQNTEPDLSPPQNT-------------------------EPGL---SPPQNTEPDQDQRAEPPTGSRETSAPTAPQFQAFTVLS-VN---------GTVWIPRRGGDVMVIEIQ----------SHG-DQLRGRVIADLCPPGCS-----SL------------------------------------GTLEE--------------------------------------------------------------------------------AELVAKDTVVCG-------------------------------------------------------------FRN-ENMEWCLCVWRGWG-CRELDVFYQSYEELARLETRMRKRR----------------------------------------------------------------------------------------------------------------------------------------------------------------------------------------
>XP_008403226.2-Poecilia-reticulata
---------------------------------------------------------------------------------------------------------------------------------------------------------------------------------------------------------------------------------------------------------------------------------------------------------------------------------------------------------------------------------------------------------------------------------------------------------------------------------------------------------------------------------------------------------------------------------------------------------------------------------------------------------------------------------------------------------------------------------------------------------------------------------------------------------------------------------------------------------------------------------------------------------------------------------------------------------------------------------------------------------------------------------------------------------------------------------------------------------------MSYWSVGVSRE--TGGPPSNMEQR------------------------------------------------------------------------------------------NSRGEEM----------------------------------GTK------------ASLVE--------------------------ATGPNSRT--------APPST-------LENIKASYEGGDEETARELIQQACCVE-CS--GG--------------I-HP--DGVRLLSVATQHCDLV-SV-------CY----LLK----------------------EA-RITVP-------------------Q-ELSLSNPAVLAAHG-GYTNLLKELLDSIPG-------V-----SL-------------------------------------------------------------KRDLVNCLLATAC-----------------------------------------------------------------------------------------------------------------------------------QQGHLDVVRLLVHSYNADVKD---------------------------------------------------------------------------------------------------------------------------FAIHSDEFAVLC----GLPLYAAA--QASNEE---IAHFLLENG--AEFSSYTLMDYPDFSKR--------------------------------------------------------------LLRQKLDETSGAN---------------------------------------------------------------------------------------------------------------------------------------------------------------------------------------------------------------------------------------------------------GVESVRVYWSGL-----------------------------------------QLPYLDLNWFMDV------------------------------------------------------CSQITHLDLSSNS-LD-ALPSVVPW-------------------------GLIHLRTLDLSNNALKELPFAQNSQ--------------------------------------------------------------------------------NVICS-------------RLQMVNISQNQLKSLPTGLLH-----LVHLQKLCAADNQLNTLFDIP-----------------------ASVNWIGLRKLEGLDVSSNCLTSLLTSVMHSLKSLRCLDVSRNKL---------------------------------------N---------------------------------------------------------------------------------------------------------------------------------------------AFPDPWACPLN---QCKASSNQIEN--------LPN-----------TISIFWRTQLQEVDFSDNCLKELPSY-------------IFELEAIVSLKLCGNLIETLPS----ANKWKC----S-KLKTLDLSRNQLGRHSTCLGYRLLL--------------------------YLNQCKASSNQIEN-L-------------------------------------------------P---------------------------------NTISIFWRTQLQEVDFSDNCLKELPSYIFELEAIVSLKLCGNLIETLPSANKWKCSKLKT---LDLSRNQLGRTEEG---PKSRRL-------------------------------AFLTTWNRRDP--DP-----------------------------------------------VCPIEFPSV----LRDSLEVLILNDNQ-LECVPQSLCALH-NLTELYLSN--------------------NPGI---RELPAELGQLSNLWQLDIENLN-------------INNIPQAVKDE--------------------------GANSVLAFLRAQLR-KAEPCRLLKMLVVGPPRQGKSALVEALLTGKASP--------------------------------------------------------------------FT-PSE------CSISTFSWELEKPNAGK-----------------------------NNKESVIFHVWDIG-GPASMTTVNQCFFTDKSLYVVIWNLALGE--EAVA-NLQTWL---------------------LNIE---ARAPNS-SVIVVGTHLDLIDTK-----FRTERLATLRAYVLALCR-SP------SGSRAAGYPDVTVKHLHEV-SCKT-----LEGFDGLKMLLYHVALSMKDSSSS------SGCGSKLLARLIPRSYLILQEAVIAEKKRRHA-------------------------------------EGEVQYMTEAQ--LLSIIE----------------Q-----NPESDIR-DYEDLQTAISFLIETGTLLHFPDTSHGLCTLYFLCPVWLSDCLERIVHLNSC----RPVP--RNGVIKVEDLR----KLLAGTG------------FT------QETEEQYF-QFLAKFEIALPVAN--D----RYLLPHLLPPKPAMDIHS-------F-----------------------------------------------------------------------------------------------------------------------------------------------------------------------------------------------HRHTNNTLQRLFKMSFV-PAGFWERFIARMLISLTEMDLQS--------FD-----------------------------------SAIN--RSLNRRSSLI----YSFAGSQQ---RNRCSTFRVRRSQTIY-------------------------------------------------------------------------------------------------------------------------------------------------------------------------------------------------------------------------------------------------------------------------------------------------------------------------------------------------------------------------------------------------------------------------------------------------------------------------------------------------------------------------------------------------------------------------------------------------------------------------------------------------------------------------------------------------------------------------------------------------------------------------------------------------------------------------------------------------------------------------WKEGLLVTFDGGYLSVESSDVN-WKKMKSGGIKILCQSDIRDFSAMAFITDHVNSLMEQWFPALTG----TQSDGSLLIE-QYVPCS--LCAPRDQQQQQEQ------------------------------------------------------------------------------------------------------------------------------------------------------------------------------------------------------------------------------------------------------------------------------------------------------------------------------------------------AEDGRRREAEVHYFNMEDCVLAAV---E----------------------Q-----EHVVC-PQ-------------HPEQPI--P------------LQELVPELFMTDFPA-RLFLEK-AQLELCEE-EQNILGQGGSGTIIYRARYRDQ------------------------------------PVAVKLFHFKRCR-----------QLSATSDT------------------------------------------------------DTMVKHLQFVKACCSFSEFRQEASMLHSL-QHPCIVALVGISIHP-L-CFALQLAPLGSLNTVLEKRHK-----------------GSEYMPLGHMLTFKVAYQVAAGLAYLHRK--NIIFCDLKSDNIL-VWSLE-------VQ-----------------DPINVKLSDYGISRQS-FH-EG-ALGVEGTPGYQAPEVRP----G-IVYDEKVDMFSYGMVLYELLS-GLRPALGN------HQ---LQIARKL-SRGIRPVLGGLEQV-----QFYSLHTLMTECWDTKPEKRPVALRCVRQ--MEEPSFPCLRYLLSCDSQSQLFLSQLQG-------------------------------------------------CSAVFWHGDNED-----------------------------------RNYSVVNVE------------KGQ-------------------------------------------------------------VDVKRMCCPGNRISCQIKMQNSL-------------------------------------WIA----------------------------------TEEQEVFVHSLKDMCPLSQPQK------R--L------------S-CPAVVTCLFHVPA--------------------------------AEQSLAKVFAGM---SDGLVAVYTLVDD-LPLDGEM-------------YLCSHTL------------------------NKTVFG--------------------------------------------------------------------------LKDSDPRQRPYPVQSMALLSSGS----------------------------------------------QLWFSNGP--------GLLVIDTSSLQ--AVRR--L-----------EPYKA---P-----SSVVSMTTS---------------------FSLCG-EEAVWTLD--------------------------------DHSNTLKLYYAA--SY-------ELCATYCCGDRNPLRDVFAVQRPAGMAAA---------------------------------AGDDINTTDQNGK----------------------------------------------------------------------------------LEWSNGDVTLIFSEEAGTQIIQHQDSVTDYCSL-----------------------------------------------------SSTCSLEPPQSNCLSATD-----------------------CSSL---ERRSCSPL-------------------------------------------AQNLQAQ--------------------------------L---------------------------------------------------------------------------------------------ESITTNLDCAGEINSVVPELQAFNLLP-VN---------GTVWIPRRGGDLIIIEIQ----------SCG-NQLRGRVSAVLSPPGLS-----SL------------------------------------GTLEE--------------------------------------------------------------------------------AALVAKDMVVCG-------------------------------------------------------------FQQKENTEWCLVVWRAWG-NQELDVFYQSWEELHRSESSSRRRRIHPN------------------------------------------------------------------------------------------------------------------------------------------------------------------------------------
>XP_038162763.1-Cyprinodon-tularosa
---------------------------------------------------------------------------------------------------------------------------------------------------------------------------------------------------------------------------------------------------------------------------------------------------------------------------------------------------------------------------------------------------------------------------------------------------------------------------------------------------------------------------------------------------------------------------------------------------------------------------------------------------------------------------------------------------------------------------------------------------------------------------------------------------------------------------------------------------------------------------------------------------------------------------------------------------------------------------------------------------------------------------------------------------------------------------------------------------------------MSYWAVGVSQE--TGEPPNNMEQT------------------------------------------------------------------------------------------NSTGGET----------------------------------EAK------------VSLVE--------------------------APGPDSEI----------TPS-------LENIKAAYEGGDKEAARELIQQACCVD-CS--GG--------------I-HP--DGVRLLSLATQHSDIV-SV-------CY----LLK----------------------EA-RIPVP-------------------Q-EPSLCNPAVLAAHC-GFSNLLKELLDSIPILFVYRLGV-----CL-------------------------------------------------------------KRDLVNCLLATAC-----------------------------------------------------------------------------------------------------------------------------------QQGHLEVVRLLVHSYEADVKD---------------------------------------------------------------------------------------------------------------------------FALHSNEFAVLC----GLPLYAAA--QASNEE---IAHFLIENG--AEFSSYTLMDYPDFSKR--------------------------------------------------------------LLRQKLHETTGAN---------------------------------------------------------------------------------------------------------------------------------------------------------------------------------------------------------------------------------------------------------GVEGVGVYWSGL-----------------------------------------QLPFLELDWIMDV------------------------------------------------------CSKITHLDLSSNS-LS-ALPSVVPW-------------------------GLIHLKTLDLSSNALKELPFAQNSQ--------------------------------------------------------------------------------DVICC-------------RLQVVTLSHNQLKSLPTGLLH-----LTRLQKLSAANNQLTTLFDIP-----------------------SNVNWIGLRKLEVLDVSGNSLTSLHTSVMHCLKSLRCLDVSRNRL---------------------------------------R---------------------------------------------------------------------------------------------------------------------------------------------AFPEPWACPLR---ICKASSNIIEN--------LPN-----------TISIFWRTQLQEVDFSDNCLKELPSY-------------IFELEAIMSLKLCGNLIETLPA----PNKWKC----S-KLK--------------------------------------------------------------------------------------------------------------------------------------------------------------------------------------------------------------T---LDLSRNVLGRTEEG---PRSRRL-------------------------------AFLTTWNRRDP--DP-----------------------------------------------VSPIEFPGV----LRDSLEVLTLNDNQ-LECVPQSLCGLR-NLTELYLSN--------------------NPGI---RELPAELGQLSNLWQLDIDNLN-------------ITNIPQAVRKE--------------------------GSASVLAFLRAQLR-KAEPCRLLKMLVVGPPRQGKSALVEALLTGKASP--------------------------------------------------------------------FT-PSE------CSISTFGLELEKPNAGK-----------------------------NNKESIMFNLWDIG-GPASMTTVNQCFFTDKSLYVVIWNLALGE--EAVA-NLQTWL---------------------LNIE---ARAPNS-AVVVVGTHLDLIDTK-----FRTERLATLRAYVLALCR-SP------SGARAAGYPDITFKHLHEV-SCKT-----LEGLEGLKTLIYQVALSMKDSGSS-------ACGAKLLGRLIPRSYFILQEAVIAEKERRDA-------------------------------------AEEVQYLTDAQ--LLSIIE----------------Q-----NPESDIR-DYEDLQTAISFLIETGTLLHFPDTSHGLCTLYFLCPVWLSDCLERIVHLNSC----RPLP--KNGLIQTEQLR----KLLEGTG------------FT------RETEEQYF-QFLAKFEIALPVAN--N----RYLLPHLLPPKPAMDIHG-------F-----------------------------------------------------------------------------------------------------------------------------------------------------------------------------------------------HHHTNNTLQRLFKMSFV-PAGFWERFIARMLISLTEMDLQS--------SD-----------------------------------PLKR--RSKNRRSSLI----YSFAGSQQ---RNRCSTFRVRRSQTIY-------------------------------------------------------------------------------------------------------------------------------------------------------------------------------------------------------------------------------------------------------------------------------------------------------------------------------------------------------------------------------------------------------------------------------------------------------------------------------------------------------------------------------------------------------------------------------------------------------------------------------------------------------------------------------------------------------------------------------------------------------------------------------------------------------------------------------------------------------------------------WKEGLLVTFDGGYLSVESSDVN-WKKIKSGGIKIICQSDVRDFSAMAFITDHVNSLIEQWFPALTG----SQNDGSLLIE-QYVPCS--LCAPCDRQQQDP-------------------------------------------------------------------------------------------------------------------------------------------------------------------------------------------------------------------------------------------------------------------------------------------------------------------------------------------------GEDDRGREAEVHYFNMEDCVLAAV---E----------------------K-----DSISC-PQ-------------HPEQPV--P------------LQELVPELFMTDFPA-RLFLDK-AELQLSEE-EKDVLGQGGSGTIICRATYKDQ------------------------------------PVAVKHFHFKRCR-----------QLTVSKDS------------------------------------------------------DTVVKHLEFVDVSHSFSEFRQEASILHCL-QHPCIVSLVGISIHP-L-CFALQLAPLGSLNTVLEEKHA-------F--------RSSDYMPLGYMLTFKVAYQVAAGLAYLHRK--NIIFCDLKSDNML-VWSLE-------LQ-----------------DPINIKLSDYGISRQS-FH-EG-ALGVEGTPGYQAPEVRP----G-IVYDEKVDMFSYGMVLYELLS-GRRPALGN------HQ---LQIAKKL-SRGVRPVLGSLEEV-----QFYSLHTLMTECWDTKPEKRPMASRCVRQ--MEEPSFPCLRYLLSCDSQSQLFLSQLQG-------------------------------------------------YSAVFWNGDNEE-----------------------------------RNYSVVNVE------------KAQ-------------------------------------------------------------VEVKRMCCPGNRISCQMKMRNSL-------------------------------------WMA----------------------------------TEEQEVFIYSLKDMCPLSQPQK------R--L------------S-CPAVVTSLFHVPA--------------------------------GEQNLAKVFAGM---SDGLVAVYTLVDD-LPLDGET-------------YLCSHTL------------------------NKTIFG--------------------------------------------------------------------------LKDSDPRQRPYPVRSMALVSSGS----------------------------------------------QLWFSNGP--------GLLVINTTSLQ--AVRR--L-----------EPYRT---P-----SSVISMTTS---------------------FSLWG-EEAVWTLD--------------------------------DTSNTLLLYYAA--SY-------ELCASYCCGDRSPLRDVFDVLHPAGLAVV---------------------------------AGEDINTTDQNGK----------------------------------------------------------------------------------LEWSNGDVTLIFSEEAGTQIIQHQDSVTDYCSL-----------------------------------------------------SSTSSLEPPESNTLSTTD-----------------------CSLL---KSRGCLPL-------------------------------------------PQNPEDSEE---------------------------QQDE---------------------------------------------------------------------------------------------QTDTDNLDSAEDINPATPELQAFNLLP-VN---------GTLWIPRRGGDIIIIEMQ----------PYG-GQLRGRVTAVLAPPGRS-----SL------------------------------------GTLQE--------------------------------------------------------------------------------AALVAKDTVVCG-------------------------------------------------------------FQQEENMEWCLVVWRAWG-SSEISVFYQSYEELYRSESNIRIRR----------------------------------------------------------------------------------------------------------------------------------------------------------------------------------------
>XP_008308656.1-Cynoglossus-semilaevis
---------------------------------------------------------------------------------------------------------------------------------------------------------------------------------------------------------------------------------------------------------------------------------------------------------------------------------------------------------------------------------------------------------------------------------------------------------------------------------------------------------------------------------------------------------------------------------------------------------------------------------------------------------------------------------------------------------------------------------------------------------------------------------------------------------------------------------------------------------------------------------------------------------------------------------------------------------------------------------------------------------------------------------------------------------------------------------------------------------------MSYWSVGVPAA--SA---DDMDPQ------------------------------------------------------------------------------------------SRPGEEM----------------------------------GAK------------ASLVV-------------------------EGLGPGPCPGSGSGPALAQSVT-------LENIQAAYEDGEELLACELIQRAYCVE-CS--AG--------------TPPV--SGVQLLCVASEHGDLK-SV-------SY----LLK----------------------EA-HITCP-------------------Q-DPSNSNPAVLAAFH-GHTSVVRELLDSVPG-------P-----CL-------------------------------------------------------------RKELLNWMLSTSC-----------------------------------------------------------------------------------------------------------------------------------QRGHLDVVQLLVQHYDADVTD---------------------------------------------------------------------------------------------------------------------------CAVHSDDFAVVS----SLPLYAAA--QAGNEE---IALYLLQSG--AGFSSYTLMDHPDFSQR--------------------------------------------------------------LLRLRVEETPDST---------------------------------------------------------------------------------------------------------------------------------------------------------------------------------------------------------------------------------------------------------VKEAVSVCWSGL-----------------------------------------QLPWLELDWFMDI------------------------------------------------------LSRTTHLDLSSNS-LT-SLPSVVPW-------------------------GLINLRTLDLSNNLLKELPAAPSSQ--------------------------------------------------------------------------------EVICS-------------SLKQIHLSQNLLTTLPAGLVH-----LTQVQRICAARNQISVLLDLP-----------------------DGTNWIGLRHLQELDLSDNCLSALPESFMHRLKSLSSLNVSKNKL---------------------------------------S---------------------------------------------------------------------------------------------------------------------------------------------SFPDPWACPLK---QCRASSNRIEH--------LPN-----------SISIFWRTKLQELDFSDNLLTELPSH-------------IFELEALVSLKLCGNEIQALPA----ANRWRC----S-QLR--------------------------------------------------------------------------------------------------------------------------------------------------------------------------------------------------------------T---LDLSRNQLGKTEEV---PKSRRL-------------------------------VFLTTWNRRDP--EP-----------------------------------------------VSPIEFPSI----LRDSLEVLYLNDNQ-LDCVPLSVCGLH-SLTELYLSN--------------------NPGI---RELPVELGRLSNLWQLDTEDLN-------------ITNVPQEVRKE--------------------------GPASILAFLRAQLR-KAEPCKQLKMVVIGPPRQGKTALLEALQSGRVAA--------------------------------------------------------------------FT-PAE------RSISTSTWELEKPNAGK-----------------------------NNKDVVSFNVWDVG-GQASMSTVNQCFFTDKALYVVVWNLAMGE--EAVA-CLQTWL---------------------LNIE---ARAPNS-AVVVVGTHLDLIDTK-----FRTERLATLRAYVLALCR-SP------SGARATGFPDITWKHLHEV-SCKN-----LEGMEALKKLIHQVALSMKDNSS-------SGYGSKLLGRLIPRSYLTLQEAVMAEKQRRDS-------------------------------------EDEVLYLTEVQ--LDRLIE----------------Q-----NPGSDIR-DYEDLQIAINFLIETGTLLHFPDTSHGLCTLYFLCPVWLSECLERIVHLKSS----RSIA--SNGLIRTEDLR----MLLVGTG------------FT------QQTEEQYF-QFLAKFEIALPVAN--Y----SYLLPHLLPPKPAVDIFG-------F-----------------------------------------------------------------------------------------------------------------------------------------------------------------------------------------------RRQVTNTLQRLFKMSFV-PAGFWERFIARMLISLEQMDLQT--------FE-----------------------------------PR-KNTRGQRSRNSVI----YSFAGTQQ--ARSRCSTFRVRRSQTVY-------------------------------------------------------------------------------------------------------------------------------------------------------------------------------------------------------------------------------------------------------------------------------------------------------------------------------------------------------------------------------------------------------------------------------------------------------------------------------------------------------------------------------------------------------------------------------------------------------------------------------------------------------------------------------------------------------------------------------------------------------------------------------------------------------------------------------------------------------------------------WREGLLVTFDGGFLSVESSDVN-WKKKKSGGIKIICQSENRDFSAMAFITDHVNSLIEQWFPALTA----SESDGSLLIE-QYAPCP--LCSSLQHQKTRTRISQPG---------------------------------------------------------------------------------------------------------------------------------------------------------------------------------------------------------------------------------------------------------------------------------------------------------------------------------------LVRDRAAKDDGKMDVHYFNMEDCVLAAM---E----------------------E-----EHITC-PE-------------HPDQPV--L------------LQELVPELFMTDFPA-RLFLEK-PQLDFTED-QSHILGQGGSGTIIYRARYQDQ------------------------------------PVAIKRFHFRKCQ-----------QQNISIDT------------------------------------------------------DTMVRHLQSADACRSFSEFRQEASMLHSL-QHPCIVPLVGISIHP-L-CLALQLAPLGSLNIVLQEKLK-------S--------TGSEYMPLGHMLTFKVAYQIAVGLAYLHRK--NIIFCDLKSDNIL-VWSLQ-------IQ-----------------EAVNIKLSDYGISRQS-FR-EG-ALGVEGTPGYQAPEIRP----G-IVYDEKVDMFSYGMVLYELLS-GRRPALGQ------HQ---LQIAKKL-SKGVRPALGNPEEV-----QFHCLHRMLTECWDTKPERRPLALQCVRQ--MQDPSFPCLRYVLSCDIHSQLFLSELQG-------------------------------------------------HSAVFWSYDKDG-----------------------------------RNYSVINVQ------------KAQ-------------------------------------------------------------MEVKRMSCPGGRISCQMKTATTL-------------------------------------WIA----------------------------------TEEQEVFIYSLKDMCPLSQPQK------H--F------------C-CPAMVTCLFPVPA--------------------------------PQQSLDRVFAGM---SDGLVTVYSLLDH-LPLDGET-------------YLCSHTL------------------------NKTTFG--------------------------------------------------------------------------LKDSDPRQRPFAVKTMAVVSGGS----------------------------------------------QLWFSNGP--------GVLVVDSLSLK--ALQR--L-----------DPYEL---P-----STVVSMATS---------------------FSLWG-EESVWLLD--------------------------------DHTNTMLLYHAA--SF-------QICAKYCCGDSNPLRDVFTVQRPTAITAV---------------------------------TTSDLRSSSEVED----------------------------------------------------------------------------------VGQMSGEVTLIYSQEAGTQIIQHQDSLTDYCSI-----------------------------------------------------SSSCSFSSTTATSEPPSM-----------------------DYLS---DG-TPRPL-------------------------------------------QSSPHLQVQ---------------------------SQVQ---------------------------SEQ-ETLSSSQ-------------------------------------N---------------QEESISPDLDSVEILSDVGSELQAFTVLP-VS---------GSLWIPRRGGDMMVIDLQ----------SHG-DQLTGRVIAVLSPP-CL-----SA------------------------------------GILQE--------------------------------------------------------------------------------AALVAQDTVVCG-------------------------------------------------------------FQR-ETGEWSLCVWRGWG-GTELELFYQSYEELGHLETSMRKKRR---------------------------------------------------------------------------------------------------------------------------------------------------------------------------------------
>XP_029688116.1-Takifugu-rubripes
-----------------------------------------------------------------------------------------------------------------------------------------------------------------------------------------------------------------------------------------------------------------------------------------------------------------------------------------------------------------------------------------------------------------------------------------------------------------------------------------------------------------------------------------------------------------------------------------------------------------------------------------------------------------------------------------------------------------------------------------------------------------------------------------------------------------------------------------------------------------------------------------------------------------------------------------------------------------MCLETKQ---------------------------------------------------------------------------PRDGRFAGVTSP--LE-------AN--SRTDIEE--------------------PAPWIGMSYWSVGLPQH--D-QSVGSMEQH------------------------------------------------------------------------------------------TGPAEEM----------------------------------GAK------------TSLLD--------------------------GSEGGPV---------LPSPT-------LENIKAAYEDQQVEVARELIQQACCVE-CS--AG--------------TPRV--PGVNLLCVAIQHGDQQ-SV-------QY----LLK----------------------EA-RVPVP-------------------L-DPSNTNPAILAAHC-GHATLVKELLDSVPG-------P-----CL-------------------------------------------------------------RMDLLNWMLATSC-----------------------------------------------------------------------------------------------------------------------------------QQGHMDVVRLLVHSYHANVRD---------------------------------------------------------------------------------------------------------------------------CAIHSDDFAVIS----GLPLYAAA--QAGKED---VAQFLLQSG--AGFSSYMLMDHPAFSKH--------------------------------------------------------------LLRLRLQDSPVDG--G------------------------------------------------------QVRG---------------------AG-----A---VDG--------------------GQ-----VSA------------AGAV-----------------------------------------------------------------------------------------------DGGQVRGAGAVDGGQTVSVCWSHL-----------------------------------------QLPWLELDWFMDM------------------------------------------------------SSRIVHLDLSSNC-LV-ALPSVLPW-------------------------GLLHLLTLDLSNNLLKELPAVHTSQ--------------------------------------------------------------------------------EVICS-------------RLQQVNLSNNQLATLPSGFLH-----LTLIQSVSAAKNQLRTLFDIP-----------------------NSTNWIGLRKLQELDVSDNCLSSLSTAVMHCLKSLSVLRVCRNRL---------------------------------------S---------------------------------------------------------------------------------------------------------------------------------------------SVPDPWACPLK---QYKASNNQIES--------LPD-----------TISIFWRTQLQEVDFSENCLKELPSY-------------IFELEALVSLRLCGNHISALPP----TSKWTC----S-KLK--------------------------------------------------------------------------------------------------------------------------------------------------------------------------------------------------------------T---LDLSRNQLGKTQEV---PKTRRL-------------------------------AFLTTRSRRDP--DP-----------------------------------------------ACSIEFPAI----LRDSLEVLHLNDNQ-LDSVPQSVCGLH-SLTELYLSN--------------------NSGI---RELPAELAQLSNLWQLDIENLP-------------VTNVPQDIRKE--------------------------GSISILAFLRAQLR-KAEHFRLLKMLVIGPPRQGKTALLEVLQTGKAAP--------------------------------------------------------------------FT-PAE------CSIRTSTWELDNPNGGK------------------------------NKDSVTFSVWDIG-GPASMSTVNQCFFTDKALYVVIWNLALGQ--EAVS-NLQTWL---------------------LNIE---ARAPNS-AVVIVGTHLDLIDTN-----FRTERLATLRAHIFALCR-SP------SGARASGYPDITWKHLHEV-SCKT-----LEGVDGLKKLIYQVALSMKDSSS-------SVFGNKLLGRLIPRSYLTLQKAVLAEKQRRAA-------------------------------------QGEVQYITESQ--LQTLVE----------------Q-----DPGSDIR-GYEDLQTAISFLIETGALLHFPDTSHGLCTLYFLCPVWLSECLERIMHLKSS----RAVA--RNGVIQAEDLR----MLLVGTG------------FT------QQNEEQYF-QFLAKFEIALPVAN--D----SYLLPHLLPYKPAVDIHG-------F-----------------------------------------------------------------------------------------------------------------------------------------------------------------------------------------------RQQTNNTLQRLIKMSFV-PAGFWERFIARMLISLKEMDLQS--------FE-----------------------------------PK-RNTKNPRNSHSAL----YTFAGTQQ---RNRCSTFRVRRNQTIY-------------------------------------------------------------------------------------------------------------------------------------------------------------------------------------------------------------------------------------------------------------------------------------------------------------------------------------------------------------------------------------------------------------------------------------------------------------------------------------------------------------------------------------------------------------------------------------------------------------------------------------------------------------------------------------------------------------------------------------------------------------------------------------------------------------------------------------------------------------------------WKEGLLVTFQGGYLSVESSDIS-WRRKKSGGIKIICQSDMRDFSAMAFITDHVHSLIEQWFPALTA----SESDGSLLVE-QYAPCP--LCASLGPQS--------------------------------------------------------------------------------------------------------------------------------------------------------------------------------------------------------------------------------------------------------------------------------------------------------------------------------------------------------PADKAEVHYFNMEDCVLAAV---E----------------------N-----EHISC-PQ-------------HVEKPV--L------------LQELVPELFMTDFPA-RLFLER-AQLEYSEE-ESHILGQGGSGTVIYRARYRRC------------------------------------PVAIKRFHFKKCQ-----------KQPASSDA------------------------------------------------------DTMVRHLRSADAHRSFTEFRQEASMLRSL-QHPCIVYLVGINIHP-L-CFALQLAPLGSLNTVLEEKRK-------G--------RGRGYVPLGHMMTFKVAYQIAAGLAYLHRK--SIIFCDLKSDNIL-VWSLE-------ER-----------------DVVNIKLSDYGISRQS-FH-EG-VLGVEGTPGYQAPEVRP----G-IVYDEKVDMFSYGMLLYELLT-GRRPSLGH------HQ---LQIAKKL-SKGIRPLLGSPEEV-----QFCCLQTLLTECWDTKPEKRPVALQCLRQ--MQQPGFPSLRYVLSCDSHAQLFLSPLQG-------------------------------------------------YSAVFWSGDKDS-----------------------------------RNYSIVNVE------------KGN-------------------------------------------------------------MEVKRISCPGSRISCQMKMGNTL-------------------------------------WMT----------------------------------TEDQEVFIYSLKDMCPLSQPQK------L--F------------S-CPAIITCLCPVPE--------------------------------REQNPARVFAGM---SDGLVAVYSLLDG-LPVEGEA-------------YLCSHTL------------------------NKTMFG--------------------------------------------------------------------------LKDSDPRQNPYPVRCMVLVGSGS----------------------------------------------QLWFSNGP--------GVLVLDCWSLR--VVRR--L-----------DPYVP---P-----SSVVSMTTS---------------------FCAWE-EEAVWMLD--------------------------------DHANMLLLYHAA--SY-------QLCAQYCCGDSNPLRDVFTIQRGVSTATA---------------------------------AA-LEGAEQEEKL----------------------------------------------------------------------------------EYWKSGEVEMVYNKDAGTQMIQHQDSLTDYCSI-----------------------------------------------------SSQGSLEPPGSDSTSTSE-----------------------LGSP---VSRSSVPL-------------------------------------------PTDQQDAGG---------------------------KPDQ---------------------------TGV---------------------------------------------------------------PAQEPPQDPDSTDQTPSAQLQALTVLS-VN---------RTVWIPRRGGDVIVIETQ----------SCS-SQLRGRVIAVLHPPSWA-----DL------------------------------------GNLEE--------------------------------------------------------------------------------AAVVTNDTVVCG-------------------------------------------------------------FLT-TNMEWSLCVWRGWG-SQELDVFYKSYEELARLEADMRKRR----------------------------------------------------------------------------------------------------------------------------------------------------------------------------------------
>XP_043886127.1-Solea-senegalensis
---------------------------------------------------------------------------------------------------------------------------------------------------------------------------------------------------------------------------------------------------------------------------------------------------------------------------------------------------------------------------------------------------------------------------------------------------------------------------------------------------------------------------------------------------------------------------------------------------------------------------------------------------------------------------------------------------------------------------------------------------------------------------------------------------------------------------------------------------------------------------------------------------------------------------------------------------------------------------------------------------------------------------------------------------------------------------------------------------------------MSYWSVGIPRE--SVATPTNMEQQ------------------------------------------------------------------------------------------SSPGEEM----------------------------------GAK------------ASLVD--------------------------DQGPAPGPTPTPSPALIPSLT-------LENIHTAYKEGEEHVARELIQRACCME-CS--TV--------------APPI--SGVHLLCAACHHGDVD-SV-------RY----LLK----------------------EA-HITLP-------------------Q-EPSSSNPAVMAASC-GHSSVVKELLDSVPG-------Q-----CL-------------------------------------------------------------RRDLLNWMLATSC-----------------------------------------------------------------------------------------------------------------------------------RQGNLDVVRLLVQRYDADIRD---------------------------------------------------------------------------------------------------------------------------CAIHTDDFAVVT----SLPLYAAA--QAGHED---IALFLLDNG--AGLSSYTLMDHPTFSKH--------------------------------------------------------------LLRLKLQDMSHRD---------------------------------------------------------------------------------------------------------------------------------------------------------------------------------------------------------------------------------------------------------VKEAVGVCWSGL-----------------------------------------QLPWLDLDWFMDI------------------------------------------------------SCRLTDVDLSCNA-LS-SLPSVLPW-------------------------GLIHLKTLDLSNNLLKELPPAHSSQ--------------------------------------------------------------------------------EVICS-------------RLQQVNLSQNLLTSLPAGLLH-----LTHVQRICAAKNHISVLFDVP-----------------------ASTNWIGLRKLEELDVSDNRLDSLSVSIMHCLKSLTVLNVSGNRL---------------------------------------S---------------------------------------------------------------------------------------------------------------------------------------------SFPDPWACPLK---QCKASSNMMET--------LPN-----------TMSIFWRNKLQDVDFSENSLSELPSH-------------MFELEALLSLKLCGNHLTTLPA----AGNWRC----S-QLR--------------------------------------------------------------------------------------------------------------------------------------------------------------------------------------------------------------T---LDLSRNQLGKTEEV---SRSRRL-------------------------------AFLTTWSRRDPEPGP-----------------------------------------------VCSVEFPLI----LRDSLEVLYLNDNQ-LDCVPQSVCALH-NLTELYLSN--------------------NPGI---RELPAELGQLCNLWQLDTEDLN-------------ISNIPQDVRKE--------------------------GPASVLAFLRAQLR-KAEPCKLLKMLVIGPPRQGKTALLEVLQSGRASA--------------------------------------------------------------------FS-PAD------CSISTFTWELEKPECGK-----------------------------NNKDSVVFHVWDVG-GHASMSTVNQCFFTDKALYVLVWNLALGE--EAVV-SLQTWL---------------------LNIE---ARAPNS-AVVVVGTHLDLIDTK-----FRTERLATLRAYILALCR-SP------SGARASGFPDVTWKHLHEV-SCRT-----LEGLDSLKKLIYQVTLSMKDSSS----------SRKLLGRLIPRSYLTLQEAVMTEKQRREC-------------------------------------EGDVQYLTDTQ--LDHIVE----------------Q-----NQASDIR-DYEDLQTAISFLIETGTLLHFPDTSHGLSTLYFLCPVWLSECLERIVHLKSS----RSVA--RNGLIQTEDLR----MLMVGTG------------FT------QKTEEQYF-QFLAKFEIALPVAN--S----RYLLPHLLPSKPAMDLHS-------F-----------------------------------------------------------------------------------------------------------------------------------------------------------------------------------------------HQQVTNTLQRLFKMSFV-PAGFWERFIARMLISLTEMDLQS--------FE-----------------------------------PQ-RPSRGQRSRNSVI----YSFAGTQQ---RSRCSTFRVRRSQTVY-------------------------------------------------------------------------------------------------------------------------------------------------------------------------------------------------------------------------------------------------------------------------------------------------------------------------------------------------------------------------------------------------------------------------------------------------------------------------------------------------------------------------------------------------------------------------------------------------------------------------------------------------------------------------------------------------------------------------------------------------------------------------------------------------------------------------------------------------------------------------WKEGLLVTFDGGYLSVESSDVN-WKKKKSGGIKIMCQSESRDFSAMAFITDHVNALIEQWFPALTA----SESDGSLLIE-QYAPCP--LCGH----------------------------------------------------------------------------------------------------------------------------------------------------------------------------------------------------------------------------------------------------------------------------------------------------------------------------------------------------------------GAGVHLFNMEDCVLAAV---D----------------------K-----EDIIC-PQ-------------HPEQPV--P------------LQELVPELFMTDFPS-RLFLDQ-VQLDYSEE-ENHILGQGGSGTVIYRALYRNQ------------------------------------PVAIKRFHFRKCP-----------QQNLSRDT------------------------------------------------------DGMVRHLQSAEACRSFSEFRQESSILHSL-QHPCIVSLVGISVHP-L-CIALQLAPLNSLNTVLQDAQQQHN--SNN--------TGSRFMPLGHMLTFRVAYQIAAGLSYLHRK--SIIFCDLKSDNIL-VWSLQ-------VN-----------------DPVNIKLSDYGISRQS-FH-EG-ALGVEGTPGYQAPEVRP----G-IVYDEKVDMFSYGMVLYELLS-GQRPALGQ------HQ---LQISKKL-SKGVRPVLGSPEDV-----QFFCLHQLLTECWDTKPEKRPVALQCVRQ--MQEPSFSCLRYMLSCDQHSQLFLSELQG-------------------------------------------------NSAIFWSGDKDD-----------------------------------RNYSVVNVE------------KGQ-------------------------------------------------------------VEVKRMSCPGGRISCQMKMSNTL-------------------------------------WIS----------------------------------TKEQDIFIYSLKDMCPLSRPQR------H--F------------S-CPAVVTCLFPVPA--------------------------------AEQTLVRVFAGM---SDGLVSIFSLVDD-LPVEGDT-------------YLCSHTL------------------------NKSVFG--------------------------------------------------------------------------LKDSDPRQRPYPVRTMVLVHRGS----------------------------------------------QLWLSNGP--------GVLVIDTLSLQ--AVQR--L-----------EPYEP---P-----SCVVSMATS---------------------FSLWG-EESVWTMD--------------------------------DLTNTLLLFHAS--SY-------DLCAKYCCGDSNPLRDVFPVRRPAGVTTA---------------------------------TETDPKTTDQVES----------------------------------------------------------------------------------LECADGEVTVMYSEEAGTQIIQHQDSLTDYCSI-----------------------------------------------------SSTCSDLASSHTHGIKLL-----------------------PPSH---PG------------------------------------------------------GPGG---------------------------VQEQ--------------------------------------------------------------------------------------------QVSISPDLDSAGPEKTTETELQAFSVLP-VN---------GTLWIPRRGGDVMVIEVQ----------SHG-DQLTGRVIAVLRPPQCS-----SL------------------------------------GVLQE--------------------------------------------------------------------------------AALVAHDTVVCG-------------------------------------------------------------FQQ-ENSAWCLCVWRGWG-CSELELFYQSYEELSRLESSMRRRR----------------------------------------------------------------------------------------------------------------------------------------------------------------------------------------
>XP_037835926.1-Kryptolebias-marmoratus
---------------------------------------------------------------------------------------------------------------------------------------------------------------------------------------------------------------------------------------------------------------------------------------------------------------------------------------------------------------------------------------------------------------------------------------------------------------------------------------------------------------------------------------------------------------------------------------------------------------------------------------------------------------------------------------------------------------------------------------------------------------------------------------------------------------------------------------------------------------------------------------------------------------------------------------------------------------------------------------------------------------------------------------------------------------------------------------------------------------MSYWSVGVSQV--PEEPPSSMEQK------------------------------------------------------------------------------------------DGPEEET----------------------------------GTK------------APLVQ--------------------------TTGSISAA--------VPPSC-------VENIEAAYDRGDEDAARELIQRACCVE-CS--AG--------------L-HP--DGVRLLAVASQRGDLT-SV-------RY----LLS----------------------EA-RIPVP-------------------Q-EPSQRNPAILAAHR-GSTGLVKELLGSVPG-------V-----CL-------------------------------------------------------------SRNLVNCMLATSC-----------------------------------------------------------------------------------------------------------------------------------QQGHLDVVRLLVWDYDADVKD---------------------------------------------------------------------------------------------------------------------------FAVHSDEFAVIT----GQPLYAAA--QAGNEE---IAHFLLENG--AGFSSYTLMDFPDFSKR--------------------------------------------------------------LLRQKLQETGSES---------------------------------------------------------------------------------------------------------------------------------------------------------------------------------------------------------------------------------------------------------TDEAVSVYWSGL-----------------------------------------QLPFLELDWFLDV------------------------------------------------------CSRITHLDLSANS-LA-ALPSVVPW-------------------------GLIHLRTLDVSNNVLKELPFAENSQ--------------------------------------------------------------------------------DVICS-------------RLQQVILSQNQLKSLPTGLLH-----LIHLQKLCAAKNQLTVLFHIP-----------------------ATVNWIGLRKLEELDVSENSLSVLPSSVMHCLKALCSLDVSRNKL---------------------------------------S---------------------------------------------------------------------------------------------------------------------------------------------SFPDPWACPLK---RCKASSNLLEN--------LPD-----------TISIFWRTQLQEVDFSDNQLKELPSY-------------IFELEAIVSLRLSGNFISSLPA----PNKWKC----S-QLK--------------------------------------------------------------------------------------------------------------------------------------------------------------------------------------------------------------T---LDLSRNQLGKTEEG---PKSRRL-------------------------------AFLTTWNRRDP--DP-----------------------------------------------VCPIEFPVL----LRASLEVLLLNENQ-LECVPQSVCCLH-NLTELYLSS--------------------NPGI---RELPVELGQLPNLWQLDIEDLN-------------ITNVPPAVRNE--------------------------GPASVLAFLRAHLR-KAEPCKLLKMLVVGPPRQGKTALLEALLTGKPSP--------------------------------------------------------------------FT-PAE------CSISRFSWELDKPNTSK-----------------------------NNKDSVVFNVWDVG-GPASMTTVNQCFFTDKALYVVIWNLALGE--EAVA-NLQTWL---------------------LNIE---ARAPNS-AVVVVGTHLDLIDTK-----FRTERLATLRAYVLALCR-SP------SGARASGYPDITCKHLHEV-SCKT-----LEGLEGLKTLIYQVSLSMKDNSS--------ACGSKLLGRLIPRSYFVLQEAVTAEKKRRSD-------------------------------------EGQVQYLTEDQ--LDGIIE----------------Q-----NPGSDIR-DYEDLQTAISFLIETGTLLHFPDTSHGLCTLYFLCPVWLSDCLERLIHLKSS----CSDV--RNGVIQAQGLR----ILLAGTG------------FT------QQTEEQYF-QFLAKFEIALPVAN--N----SYLLPHLLPPKPAMDIRN-------L-----------------------------------------------------------------------------------------------------------------------------------------------------------------------------------------------HQHTNNTLQRLFKMSFV-PAGFWERFIARMLISLTEMDLQF--------FD-----------------------------------LSKRTTRSQHHRQSVI----YSFAGSEK---KNRCNTFRVRRSQTIY-------------------------------------------------------------------------------------------------------------------------------------------------------------------------------------------------------------------------------------------------------------------------------------------------------------------------------------------------------------------------------------------------------------------------------------------------------------------------------------------------------------------------------------------------------------------------------------------------------------------------------------------------------------------------------------------------------------------------------------------------------------------------------------------------------------------------------------------------------------------------WKEGLLVTFDGGYLRVESSDVN-WKKTKSGGIKIICQSDTRDFSAMAFITDHVNSLIEQWFPALTA----TESDGSLLIE-QYVPCP--LCTSRGQQEAAPSSGLTE------------------------------------------------------------------------------------------------------------------------------------------------------------------------------------------------------------------------------------------------------------------------------------------------------------------------------------------EQDGRKGGGASVHYFNMEDCVLAAV---E----------------------K-----EHVVC-PQ-------------HPDQPV--P------------LQELVPELFMTDFPA-RLFLEK-AQLEFSED-EKDILGQGGSGTIIYRARYNQQ------------------------------------PVAVKHFHFKKCR-----------QLSISSNT------------------------------------------------------DTMVKHLQSANACRSFADFRQEASMLHSL-RHPCVVSLVGISIHP-L-CFALQLAPLGSLNIVLEEKHK-------D--------KSCSYMPLGHMLTFKISYQIAVGLTYLHRK--NIIFCDLKSDNIL-VWSLQ-------VQ-----------------DPVNIKLSDYGISRHS-FH-EG-VLGVEGTPGYQAPEVRP----G-IVYDEKVDMFSYGMVIYELLT-GRRPTLGN------HQ---LQTVKKL-SKGIRPVLGGPEQV-----QFYSLHMLMTECWDTKPEKRPVAKRCVRR--MQEPSFPCLRYLLPCEKQNQLFLSPLQG-------------------------------------------------HSAVFWQGDHED-----------------------------------RNYSVVNVD------------KGQ-------------------------------------------------------------VEVKRMSCPGSRISCQMKIGNTL-------------------------------------WIA----------------------------------TEEQEMFLYSLKDMCPLSQPQR------H--L------------S-CPAVITCLFHVPA--------------------------------REQNLARVFAGM---SDGLLAVYTLVDD-LPLEGET-------------YLCSHTL------------------------NKTVFG--------------------------------------------------------------------------LKDSDPRQRPFPVRTMSLVSRGS----------------------------------------------QLWFSNGP--------GLLVIDSVSLH--AVRR--L-----------DSYKP---P-----SSIISMATS---------------------FSLWG-EEAVWTLD--------------------------------DHTSTLQLYHTA--SY-------ELCATYSCGDSSPLRDVFAVRRPVGVATV---------------------------------TADDINALHRNGK----------------------------------------------------------------------------------LEPINGEVTVIHSEEAGTQIIQHQDSVTDYCSI-----------------------------------------------------ASKSSLEPSDLESLSPTD-----------------------CSLS---NSGSCVQL-------------------------------------------NTEPDEPGG---------------------------DQDQ---------------------------QV----------------------------------------------------------------STNPDPGSAETTTSPTSQLLQAFTLLP-VN---------GTLWIPRRGGEVLIVEMQ----------SQDGHQLRGCVVAVLSPPGLS-----SL------------------------------------GILEE--------------------------------------------------------------------------------AELVAKDTVVCG-------------------------------------------------------------FRG-TDSEWSLVVWRSWG-CCELEVFYQSYEKLSCQEVSMRKRR----------------------------------------------------------------------------------------------------------------------------------------------------------------------------------------
>XP_028999542.1-Betta-splendens
---------------------------------------------------------------------------------------------------------------------------------------------------------------------------------------------------------------------------------------------------------------------------------------------------------------------------------------------------------------------------------------------------------------------------------------------------------------------------------------------------------------------------------------------------------------------------------------------------------------------------------------------------------------------------------------------------------------------------------------------------------------------------------------------------------------------------------------------------------------------------------------------------------------------------------------------------------------------------------------------------------------------------------------------------------------------------------------------------------------MSYWSVGLSQD--PGETLTNMDQQ------------------------------------------------------------------------------------------SRAMEEM----------------------------------GAK------------ASSAE--------------------------G--MRSAA--------VPFPT-------LENIQATYEAGETDTAKELIKQACCVE-CS--AG--------------MPPI--EGVHLLSVAAQFGDLE-SV-------RY----LLK----------------------EA-FIAVP-------------------H-EPSSSHPAIVAAHY-GYSCLVKELLDSIPG-------P-----CV-------------------------------------------------------------RRDLVNWMLATSC-----------------------------------------------------------------------------------------------------------------------------------QQGHMDIVQLLVSSYNADAKD---------------------------------------------------------------------------------------------------------------------------CAVNSNEFAVIT----GMPLYAAA--QAGDVD---IAQFLLQNG--AGFSSYTLMDHPTFSKQ--------------------------------------------------------------LLRLKLQETSST----------------------------------------------------------------------------------------------------------------------------------------------------------------------------------------------------------------------------------------------------------KEETVSVCWTGL-----------------------------------------QLPWLELDWFMDI------------------------------------------------------SSRITHLDLSSNS-LD-ALPSVVPW-------------------------GLIHLQTLDLSNNVLKELPSAHNSQ--------------------------------------------------------------------------------EVICS-------------SLQEVNLCQNQLTSLPLGLLH-----LIHIRTLHAAKNQLIVLFDVP-----------------------TTMNWIGLRKLEVLDVSDNCLTSLPVAVMHCLKALSIINVCRNKL---------------------------------------S---------------------------------------------------------------------------------------------------------------------------------------------AFPEAWACPLK---QCKASFNVVES--------LPD-----------TISIFWRSQLQEVDFCENRLKHLPSY-------------IFELEALISLKVCGNLIETLPP----PSKWKC----S-QLR--------------------------------------------------------------------------------------------------------------------------------------------------------------------------------------------------------------T---LDLSKNQLGRAEEG---HKTSRL-------------------------------AFLTTWSKREP--DP-----------------------------------------------VCPVEFPVI----LRDSLEVLLLNDNQ-LECVPRSVCGLH-SLTELYLSN--------------------NPGI---RELPVELGRLSNLWQLDIEDLN-------------ITNVPEDVIKE--------------------------GPASVLAFLKAHLR-KAEPCKLLKMLVIGPPRQGKTSLLEALQTGRASS--------------------------------------------------------------------FT-PAE------GSVSTSTWVLDKASGTKT-----------------------NPLFHTQKDSVAFNVWEIG-GQASMSTVNQCFFTDKALYVVIWNLALGE--EAVA-NLQTWL---------------------LNIE---ARAPNS-AVVVVGTHLDLIDTK-----FRTERLATLRAYILALCR-SP------SGTRAKGYPDITVKHLHEV-SCKT-----LEGLDSLKKLVCQVTLSMRDNSS-------SAFGSKLLGRLIPKSYLTLQEAVIAEKCRRDH-------------------------------------EGDVQYLSDVQ--LDGIIE----------------Q-----NPDNDIR-DYEDLQTAISFLIETGTLLHFPDTSHGLCSLYFLCPMWLSECLERIIHLKSS----RSVA--RNGLIRAEDLR----MLLVGTG------------FT------THTEEQYF-QFLAKFEIALPVAN--N----SYLLPHLLPPKPAMDIHS-------I-----------------------------------------------------------------------------------------------------------------------------------------------------------------------------------------------RRDTNNTLLRIFKMSFV-PAGFWERFIARMLISLTEMDLHL--------FE-----------------------------------PK-KNTRNQHSRNSVI----YSFAGIQP---RNRCSTFRVRRSQTIY-------------------------------------------------------------------------------------------------------------------------------------------------------------------------------------------------------------------------------------------------------------------------------------------------------------------------------------------------------------------------------------------------------------------------------------------------------------------------------------------------------------------------------------------------------------------------------------------------------------------------------------------------------------------------------------------------------------------------------------------------------------------------------------------------------------------------------------------------------------------------WKEGLLVTFDGGYLSVESSDVN-WKKKKSGGIKITCQSELRDFSAMAFITDHVTALIEQWFPALTA----TESDGSLLIE-QFAPCS--LCASLSEQDQVNLSTCHS-------------------------------------------------EQ----------------------------------------------------------------------------------------------------------TREK------------------------------------------------------------------------------------------------------------------------------------------------------------------------GELEGDYRREGGLHYFNMEDCVLAAV---E----------------------Q-----DHIIC-PQ-------------HPEQLL--P------------LQELVPELFMTDFPS-RLFLEK-TLLEYSEE-KNRILGQGGSGTVIYRARYCDE------------------------------------PVAIKRFYIKKWR-----------EESITSDT------------------------------------------------------DTMLKHLQSSNAQRSFSEFRQEASILHSL-HHPCIVSLVGISIHP-L-CFALELAPLGSLNTVLEEKRK-----------------ESRFMPLGHMLTFKVAYQVASGLAYLHRK--NIIFCDLKSDNIL-VWSLE-------VQ-----------------DLVNIKLSDYGISRQS-FH-EG-ALGVEGTPGYQAPEVRP----G-VVYDEKVDMFSYGMVLYELLS-GQRPVLGQ------HQ---LQIAKKL-SKGIRPVLGRPEGI-----QFHCLQNMMTACWDTKPEKRPIAMLCVKK--MQQPSFPCLRYILSCDSHSQLFLTQVQG-------------------------------------------------YTSVFWNGDKDE-----------------------------------RNYTVVNVE------------TGQ-------------------------------------------------------------VEVKRMSCPGTRISCQMKLSTTL-------------------------------------WVA----------------------------------TEEQEVSIYSLNGMCPLGQPQR------R--F------------S-CPAIITCLFPVPA--------------------------------REQSFARMFAGM---FDGLVAVYSLLDD-LPLEGET-------------YLCSHTL------------------------NRTVFG--------------------------------------------------------------------------LKDSDPRQRSYPVKSMALVSRGS----------------------------------------------QLWFSNGS--------GVLVIDTQSLL--AVQR--L-----------EAYSP---P-----SCIVSMATS---------------------FSVWG-EEAVWMLD--------------------------------DHTNTLLLYHAD--SY-------ELCARYCCGDSNPLRDVFSVQHPGRSAGL--------------------------------------QTKGLVDK----------------------------------------------------------------------------------LECTNEEMTMLYSEDAGLQIIQEQDSLTDYCSL-----------------------------------------------------TSHSSVEPLGSDSSTTEA-----------------------RPSS---P----TSL-------------------------------------------QSDRDQAL----------------------------------------------------------------------------------------------------------------------------EPHRCESSPIPDVGSAETPQLQAFTVLP-VN---------GSLWIPRRGGDVLVVEMQ----------SHD-RQLRGRVTAVLTPPDCA-----SL------------------------------------GILKE--------------------------------------------------------------------------------AALVAKDTVVCG-------------------------------------------------------------FQK-ENMDWCLCVWRGWG-CCELEVFFKSYEELGRLENNLRKRR----------------------------------------------------------------------------------------------------------------------------------------------------------------------------------------
>XP_041840514.1-Melanotaenia-boesemani
---------------------------------------------------------------------------------------------------------------------------------------------------------------------------------------------------------------------------------------------------------------------------------------------------------------------------------------------------------------------------------------------------------------------------------------------------------------------------------------------------------------------------------------------------------------------------------------------------------------------------------------------------------------------------------------------------------------------------------------------------------------------------------------------------------------------------------------------------------------------------------------------------------------------------------------------------------------------------------------------------------------------------------------------------------------------------------------------------------------MSYWSVGLSQD--PGETPSNMEQS------------------------------------------------------------------------------------------SSSVEEM----------------------------------GAK------------ASLVE--------------------------PD-ADPAP--------APAPT-------LENIKAAYEGGDEEAARELIKQACCVE-CC--RG--------------I-HT--DGVRLLCVATQHNDVE-SV-------CY----LLK----------------------ES-RISMP-------------------Q-EPSNQNPGVLAAQL-GHTCLVRELLDSIPA-------P-----TL-------------------------------------------------------------RRDFLNCMLATSC-----------------------------------------------------------------------------------------------------------------------------------QQGHLDVVRLLVHDYEADVKD---------------------------------------------------------------------------------------------------------------------------FAIHCDDFAVIN----GLPLYAAA--QASNVE---IAHFLLQSG--AGFSSYTLMDFPDFSKR--------------------------------------------------------------LLRLKLQEHCGEN---------------------------------------------------------------------------------------------------------------------------------------------------------------------------------------------------------------------------------------------------------TDEAVSVCWSSL-----------------------------------------QLPWLDLDWFMDV------------------------------------------------------SSRITHLDLSSNS-LT-TLPSVVPW-------------------------GLIHLKTLDLQDNALKEMPIALNSQ--------------------------------------------------------------------------------DVISS-------------SLQQVNLSQNQLKSLPTGLLH-----LTRIQKLSAARNQLSVLFDLP-----------------------DNVNWIGLRKLEELDVSDNCLTSLPTAVMHCLKSLRSLDVCRNKL---------------------------------------S---------------------------------------------------------------------------------------------------------------------------------------------LFPDPWACPLK---QCKASSNVIET--------LPN-----------TISIFWRTHLQEVDFADNMLKELPSY-------------IFELEVISSLRLSGNLITALPA----PNKWKC----S-QLR--------------------------------------------------------------------------------------------------------------------------------------------------------------------------------------------------------------F---LDLSRNQLGKTDEG---PKTRRL-------------------------------AFLTTWNRRDP--DP-----------------------------------------------VSPIDFPTI----LKDSLEVLHLNNNQ-LDCVPQSVCGLL-SLTELYLSS--------------------NPGI---RELPPELGQLSNLWQLDMEELN-------------ITNVPPAVRNE--------------------------GAASVLAFLRAHLR-KAEPCKQLKMLVIGPPRQGKTALVEALLTGKASP--------------------------------------------------------------------FT-LAE------CSISTFPWELDKPNTSK-----------------------------NNKDSVVFNVWDVG-GPASMTTVNQCFFTDKALYVVIWNLALGE--EAVA-NLQTWL---------------------LNIE---ARAPNS-AVVVVGTHLDLIDTK-----FRTERLATLRAYVLALCR-SP------SGARAIGYPDITCKHLHEV-SCKT-----LEGLDGLKMLIYRVALSMKDSSSS------SACGSKLLGRLIPKSYLVLQEAVIAEKKRREA-------------------------------------EGEVQYLTDTQ--LNSIIE----------------Q-----NPGSDIR-DYQDLQTAISFLIETGTLLHFPDTSHGLCMLYFLCPVWLSDCLESIVNLKPS----RSMA--RNGVIQAEELR----ALLVGTG------------FT------QQTEEQYF-QFLAKFEIALPVAD--S----SYLLPHLLPPKPAMDIHR-------F-----------------------------------------------------------------------------------------------------------------------------------------------------------------------------------------------HQQTSSTLQRLFKMSFV-PAGFWERFIARMLISLKEMDLQS--------FD-----------------------------------PPRRNPRSQNRSNSII----YSFAGSQQ---RNRCSTFRVRRSQTIY-------------------------------------------------------------------------------------------------------------------------------------------------------------------------------------------------------------------------------------------------------------------------------------------------------------------------------------------------------------------------------------------------------------------------------------------------------------------------------------------------------------------------------------------------------------------------------------------------------------------------------------------------------------------------------------------------------------------------------------------------------------------------------------------------------------------------------------------------------------------------WKEGLLVTFDGGYLSVESFSVN-WKKTKSGGIRIICESESRDFSAMAFITDHVNALIEQWFPALTA----SESDGSLLIE-QYVPCS--LCSCRAQQKQLKVLTSSP-------------------------------------------------SR----------------------------------------------------------------------------------------------------------VAEGGR------------------------PGEDSRGGGGGGGEDG-------------------------R-----------------------------------GGGGPGE-------------DGRGG--------------------------------------GGGGRPGEDGRGGEVHYFNMEDCVLAAV---E----------------------T-----DHINC-PQ-------------HPDQPV--P------------LQELVPELFMTDFPA-RLFLEK-ARLDYCEE-ESNILGQGGSGTIIYRATYRGQ------------------------------------PVAVKRFHVKKCR-----------HHTLTNET------------------------------------------------------DTMVKHLQSANACRSFSEFRQEASMLHSL-QHPCIVSLVGISIHP-L-CFALQLAPLGSLNTVLEERHK-------K---------SSRFVPLGHMLTFKIAYQIAAGLAYLHRK--NIIFCDLKSDNIL-VWSLQ-------VH-----------------DPVNIKLSDYGISRQS-FH-EG-ALGVEGTPGYQAPEVRP----G-IVYDEKVDMFSYGMVLYELLS-GRRPALGQ------HQ---LQIAKKL-SKGVRPVLGSLEQV-----QFYSLHNLLTECWDTKPEKRPVATQCVRQ--MQEPSFPCLRYLMSCDDHAQLFLSQLQG-------------------------------------------------SSAVFWDGDGED-----------------------------------RNYSVVNVE------------KGQ-------------------------------------------------------------VEVKRMSCPGSRISCQMKMPNSL-------------------------------------WMA----------------------------------TEEQEVFIYSLKDMCPLSQPQK------H--F------------S-CPAVITCLFHVPG--------------------------------REQNLDRVFAGM---SDGLVVVYSVVEE-LPVEGET-------------YLCSHTL------------------------NKTMFG--------------------------------------------------------------------------LKDSDPRQRPYPVRSMALVSSGS----------------------------------------------QLWFSNGP--------GVLVIDSLSLD--PVRR--L-----------DPYRP---P-----SSIVSMVAS---------------------FSLWG-EEAVWTLD--------------------------------DS-NTLLLFHAA--SF-------ELCATYSCGDSSPLRDVFTVQRPPGVSMV---------------------------------GGGDANTAEHIEE----------------------------------------------------------------------------------QEWTNGEVTVVYSEEAGTQIIQHQDSLTDYCSM-----------------------------------------------------SSSCSLEPAESDSSSTRD-----------------------R-------SCSFLPF-------------------------------------------AADQEEAGR---------------------------NQDQ---------------------------EK---------------------------------------------------------------PTSPESDSDSAGKTKPTSPQLQAFTLLL-VS---------GTLWIPRRGGDVMIIEVK----------SHA-DQLRGRVITVLSPPGCS-----SL------------------------------------GTLEE--------------------------------------------------------------------------------AALVAKDTVVCG-------------------------------------------------------------FRK-ENTEWCLVVWRAWG-CSDLEVFYQSYEELGCLETSMRRRR----------------------------------------------------------------------------------------------------------------------------------------------------------------------------------------
>XP_029977649.1-Sphaeramia-orbicularis
---------------------------------------------------------------------------------------------------------------------------------------------------------------------------------------------------------------------------------------------------------------------------------------------------------------------------------------------------------------------------------------------------------------------------------------------------------------------------------------------------------------------------------------------------------------------------------------------------------------------------------------------------------------------------------------------------------------------------------------------------------------------------------------------------------------------------------------------------------------------------------------------------------------------------------------------------------------------------------------------------------------------------------------------------------------------------------------------------------------MSYWSVGQPQD---SDCPRNMEQQ------------------------------------------------------------------------------------------SSPGDEM----------------------------------GAK------------LSLVE--------------------------VPGP--VL--------GPSPT-------LQNIQTAYENGEEDAARELIQQACCVE-CS--AG--------------TPRI--NGVRLLYMASQHGDLQ-SV-------TY----LLK----------------------EA-HVAVP-------------------H-EPSNGNPAIVAAYY-GHTSLVKELLDSIPG-------P-----CL-------------------------------------------------------------SRDLLNWMLATSC-----------------------------------------------------------------------------------------------------------------------------------QQGHMDVVRLLVHNYDADAKD---------------------------------------------------------------------------------------------------------------------------CGSHSEEFAVIT----GLPLYAAA--QAGNQE---IACFLLQNG--AGFSSYTLMDHPAFSKR--------------------------------------------------------------LLRLQLRENTNAG---------------------------------------------------------------------------------------------------------------------------------------------------------------------------------------------------------------------------------------------------------GDQEVVVCWSGL-----------------------------------------QLPWLELDWFMDF------------------------------------------------------SSRIVHLDLSSNS-LA-ALPSVVPW-------------------------GLVGLQVLDLSNNLLKELPVVLNSQ--------------------------------------------------------------------------------EVICS-------------SLRQVSLSQNQLTSLPPGLLH-----LIHIQRLSAAKNQLVKLFDVP-----------------------ATTNWIGLRKLEELDVSDNSLMDLPTNIMHCLKSLMVLNVCRNKL---------------------------------------A---------------------------------------------------------------------------------------------------------------------------------------------SFPDPWACPLK---QCRASSNEMES--------LPN-----------TISIFWRTQLQEVDFSDNHLKELPSY-------------IFELEAVVWLKLSGNLLVTLPP----PSRWRC----S-QLR--------------------------------------------------------------------------------------------------------------------------------------------------------------------------------------------------------------T---LDVSKNHLGKTEEV---PKTRRL-------------------------------GFLTTWNRRDP--DP-----------------------------------------------VCPIEFPMI----LRDSLEVLFLNDNH-LECVPQSVCGLH-SLTELYLSS--------------------NPGI---RELPAELGQLSNLWQLDIEDLN-------------ISNVPQEVRKE--------------------------GPSSVLKFLRAHLR-KAEPCRLLKMIVIGPPRQGKSAVLEALQTGRASP--------------------------------------------------------------------FS-PTH------SSISTSTWELDKPNPGK-----------------------------NNKDSVVFNVWDIG-GQASMSTVNQCFFTDKALYMVVWNLALGE--EAVA-NLQTWL---------------------LNIE---ARAPNS-AVVVVGTHLDLIDSK-----FRTERLATLRAYVLALCR-TP------SGGRASGFPDITWKHLHEV-SCKS-----LEGLDGLKTLIYQVVQSMKDNSSSS-SSSASGGGGKLLGRLIPRSYLNLQEAVIAEKQTRQA-------------------------------------EGEVQYLTDAQ--LDRIIQ----------------Q-----NPDSDIR-DYDDLQTAMGFLIETGTLLHFADTSHGLCMLYFLCPVWLSECLERIIHLKSS----RSVA--RNGVIRAEDLR----MLMVGTG------------FT------QHTEEQYF-QFLAKFEIALPVAN--N----SYLLPHLLPCKPAMDLHC-------L-----------------------------------------------------------------------------------------------------------------------------------------------------------------------------------------------RQQTNNTLQRLFKMSFV-PAGFWERFIARMLISLNEMDLQL--------FE-----------------------------------PK-RNARRTCNRNSVI----YNFTGAQQ---RNRCSTFRVRRSQTIY-------------------------------------------------------------------------------------------------------------------------------------------------------------------------------------------------------------------------------------------------------------------------------------------------------------------------------------------------------------------------------------------------------------------------------------------------------------------------------------------------------------------------------------------------------------------------------------------------------------------------------------------------------------------------------------------------------------------------------------------------------------------------------------------------------------------------------------------------------------------------WKEGLLVTFDGGYLSVESSDVN-WKRKKSGGIKIICQSEMRDFSAMAFITDHVHSLIEQWFPALTA----SESDGSLLME-QYAPCP--LCSSPNQQNHTEPPGRHL-------------------------------------------------HQ----------------------------------------------------------------------------------------------------------T----------------------------------------------------------------------------------------------------------------------------------------------------------------------------AGQGGEGRSDEVHYFNMEDCVLAAM---E----------------------K-----EFIIC-PL-------------HPDKEV--P------------LQELVPELFMTDFPA-RLFLDK-SLLEYSEE-EENILGQGGSGTIIYRAQYCSQ------------------------------------PVAVKRFHFKKCR-----------QQTISSDT------------------------------------------------------DTMVKHLQSADACRSFSEFRQEAGMLRSL-HHPCIVSLVGISIHP-L-CFALQLAPLSSLNTVLEEKQK-----------------GSRYMPLGHMMTFKVSYQIAAGLAYLHRK--SIIFCDLKSDNIL-VWSLE-------EQ-----------------DPVNIKLSDYGISRQS-FH-EG-ALGVEGTPGYQAPEVRP----G-IVYDEKVDMFSYGMVLYELLT-GQRPVLGN------HQ---LQISKKL-SKGIRPILGSPEEV-----QFYCLQNLLTECWDTKPEKRPVAMQCMRQ--MQEPSFPCLRYLLSCGQHSQLFLSQLQG-------------------------------------------------HSAVLWDGDKDT-----------------------------------RNYSVVNVD------------SGL-------------------------------------------------------------MEVKRMSCPGAKISCQIKLGNSV-------------------------------------WIA----------------------------------TEEQEVFIYSLKDMCPLSQPQR------H--F------------S-CPSVITCLFSVPA--------------------------------KEQSMDRVFAGM---SDGLVAVYSLVDD-LPLEGEA-------------YLCSHTL------------------------NKTLFG--------------------------------------------------------------------------VEDSDSRQRPYPVQTMALVSSGE----------------------------------------------QLWFSNGP--------GVLVVDCVGLQ--AVGR--L-----------DPYSP---P-----SSIVSMATS---------------------FSLWG-EEVVWTLD--------------------------------DHTNTLLLYHAS--SY-------QLCAKYCCGDSHPLRDVFTIRRPTTVSLD---------------------------------T-TSELTSDQQEN----------------------------------------------------------------------------------PEWMNGEVTLIHSEEAGTQIIQHQDSVTDYCSM-----------------------------------------------------SSSCPQQTDSDGSSATSF-----------------------ASFP---S---STNL-------------------------------------------STDRTETGM---------------------------GTG----------------------------------TGTDR-------------------------------------Q-----------------ESNNPEGVEASATTTTPPQLQAFTVLP-VN---------GTLWIPRRGGDVMVIEMQ----------SHS-NHLRGRVIAVLRPPGCP-----SL------------------------------------GILKE--------------------------------------------------------------------------------AALVAKDTIVCG-------------------------------------------------------------FHD-ETSGWSLCVWRAWG-CDHLDVFYRSYEELSRMEADVRKRR----------------------------------------------------------------------------------------------------------------------------------------------------------------------------------------
>XP_039454927.1-Oreochromis-aureus
--------------------------------------------------------------------------------------------------------------------------------------------------------------------------------------------------------------------------------------------------------------------------------------------------------------------------------------------------------------------------------------------------------------------------------------------------------------------------------------------------------------------------------------------------------------------------------------------------------------------------------------------------------------------------------------------------------------------------------------------------------------------------------------------------------------------------------------------------------------------------------------------------------------------------------------------------------------------------------------------------------------------------------------------------------------------------------------------------------------MS-YWSVGLHRD--SGDIPSNMEQK------------------------------------------------------------------------------------------NSPGEDI----------------------------------GAK------------VSLVE--------------------------DTGPSSTL--------FTHPT-------FKNIQAAYEDGEEDVARELIQQACCVV-CS--AG--------------TPRI--DGVRLLCVATQYGDLQ-SV-------CY----LLK----------------------EA-CIPVP-------------------L-EPSNSNPAVLAAHY-GHTDLVKELLDSIPG-------P-----CL-------------------------------------------------------------RKDLLNSMLATSC-----------------------------------------------------------------------------------------------------------------------------------QEGHLDVVRLLVQSYDADAKD---------------------------------------------------------------------------------------------------------------------------CAIHSDEFAVIT----GLPLYAAS--QANNEE---IALFLLQNG--AGFSSYTLIDHPAFSKR--------------------------------------------------------------ILRLKLQETYEAE---------------------------------------------------------------------------------------------------------------------------------------------------------------------------------------------------------------------------------------------------------GDKVVSVCWSGL-----------------------------------------QLPWLELDWFMDV------------------------------------------------------SAHITQLDLSSNC-LS-SMPSVVPW-------------------------GLISLRTLDLSNNALKELPLANNSQ--------------------------------------------------------------------------------EVICS-------------SLQQVNLSENQLSSLPPGLLH-----LTRIQKLSAAKNQLTVLFDLP-----------------------KTTNWIGLRKLEELDVSDNCLTSLPTAVMHCLKSLRLLNVNRNKL---------------------------------------S---------------------------------------------------------------------------------------------------------------------------------------------TFPDPWACPLK---QCKASSNLIEN--------LPN-----------TISIFWRTHLEEVDFSDNSLKELPSY-------------IFELEAVVSLRLCENYITTLPA----PNKWKC----S-KLK--------------------------------------------------------------------------------------------------------------------------------------------------------------------------------------------------------------T---LDLSQNHLGKTEDS---PKSRRL-------------------------------AFLTTWNRRDP--DP-----------------------------------------------VCAIEFPVV----LRDSLEVLHLNDNQ-LECVPQSVCGLH-NLTELYLSN--------------------NPGI---RELPTELGQLSSLWHLDIEDLN-------------ITNVPHEIRKE--------------------------GPASVLAFLRAQLR-KAERCKLLKMLVIGPPRQGKSALLEALQTGKASP--------------------------------------------------------------------FT-PAE------CSISTSTWELDKPSGGK-----------------------------NKKDTVIFNVWDIG-GQASMSTVNQCFFTDKALYVVIWNLAMGE--EAVA-NLQTWL---------------------LNIE---ARAPNS-AVIVVGTHLDLIDTK-----FRTERLATLRAYVLALCR-SP------SGTRAAGYPDITCKHLHEV-SCKT-----LEGFDGLKMLIYHVVLSMKDNSS-------LACGGKLLGRLIPRSYLALQEIVIAEKERRHS-------------------------------------EGELQYLTDAQ--LNDIIE----------------Q-----NPGSDIR-DYEDLQTAIGFLIETGTLLHFPDTSHGLCTLYFLCPVWLSECLERIVNLKSS----RYIA--RNGVIQTEDLR----MLLVGTG------------FT------QQTEEQYF-QFLAKFEIALPVAS--N----SYLLPHLLPPKPALDIHG-------F-----------------------------------------------------------------------------------------------------------------------------------------------------------------------------------------------RQQTHNTLQRLFKMSFV-PAGFWERFIARMLISLQEMDMQS--------FE-----------------------------------SKIKSTGSRHSRNSVI----YSFTGTQK---KSRCSTFRVRRSQTIY-------------------------------------------------------------------------------------------------------------------------------------------------------------------------------------------------------------------------------------------------------------------------------------------------------------------------------------------------------------------------------------------------------------------------------------------------------------------------------------------------------------------------------------------------------------------------------------------------------------------------------------------------------------------------------------------------------------------------------------------------------------------------------------------------------------------------------------------------------------------------WKEGLLVTFDGGYLSVESSDVN-WKRKKSGGIKIICQSETRDFSAMAFITDHVNSLIEQWFPALTG----SESDGSLLIE-QYAPCS--LCASLGQKNQVEFPASEH-------------------------------------------------SK----------------------------------------------------------------------------------------------------------DGDG------------------------------------------------------------------------------------------------------------------------------------------------------------------------VKCEDDKGREAGVYYFNMEDCVLAAV---E----------------------K-----EHIVC-PR-------------HPDQPV--P------------LQELVPELFMTDFPA-RLFLEK-SQLEYSEE-ENDILGQGGSGTIIYRARYSNQ------------------------------------PVAIKRFHFKKCQ-----------QQAI-SET------------------------------------------------------DTMVKHLQSANAYRSFAEFRQESSTLHSL-QHPCIVSLVGISIHP-L-CFALQLAPLGSLNTVLEEKHK-------G--------KSSKYMPLGHMLTFKAAYQIAAGLGYLHRK--SIIFCDLKSDNIL-VWSLE-------VQ-----------------DTVNVKLSDYGISRQS-FH-EG-ALGVEGTPGYQAPEIRP----G-IVYDEKVDMFSYGMVMYELLS-GRRPALGH------HQ---LEIAKKL-SKGIRPVLGSAQEV-----QFYCLHNLMTECWDTKPEKRPVAMHCVRQ--MKEPSFACLRYILPCDVNSQLFLSQLQG-------------------------------------------------YSAVFWNEDKED-----------------------------------RNYSVVNVN------------KGQ-------------------------------------------------------------VEVKRMACPGSRISCQMKMGNSL-------------------------------------WMA----------------------------------TEEQEVFIYSLKDMCPLSQPQK------Q--F------------S-CPAIITCLFPVSA--------------------------------REQSLDKVFAGM---SDGLLAAYNVVED-LPLEGET-------------YICSHTL------------------------NKTVFG--------------------------------------------------------------------------LKDSDPRQRPYPIRTMALVGSGS----------------------------------------------QLWFSNGP--------GLLVIDCLSLQ--AVYR--L-----------ETYSP---P-----SSIISLETS---------------------FSLWG-EEAVWTLD--------------------------------DYTNTLLLYHAA--SY-------ELCAKYCCGDSSPLRGVFTVQRPTGLTPM---------------------------------AMTDLKSTHQKEK----------------------------------------------------------------------------------PEWSNEKVTLIFNEQAGTQMIQHQDSLTDYCSI-----------------------------------------------------SSACSLEPVELDSSSTID-----------------------HSSF---GSCSGVLQ-------------------------------------------PADLEEIGR---------------------------NHKR---------------------------HS----------------------------------------------------------------SSKCYGLEYAETINHTAPHLQAFTVLQ-VN---------GSLWIPRILKEAAL----------------------------------------------------------------------------------------------------------------------------------------------------------------------VAKDTVVCG-------------------------------------------------------------FQK-ENMEWCLCVWRAWG-CSELEVFYQSYEKLSHLETNMRKRK----------------------------------------------------------------------------------------------------------------------------------------------------------------------------------------
>XP_041640649.1-Cheilinus-undulatus
-----------------------------------------------------------------------------------------------------------------------------------------------------------------------------------------------------------------------------------------------------------------------------------------------------------------------------------------------------------------------------------------------------------------------------------------------------------------------------------------------------------------------------------------------------------------------------------------------------------------------------------------------------------------------------------------------------------------------------------------------------------------------------------------------------------------------------------------------------------------------------------------------------------------------------------------------------------------------------------------------------------------------------------------------------------------------------------------------------------------------------------MEQP------------------------------------------------------------------------------------------NGPGDQM----------------------------------GAK------------ESLLK--------------------------APEHCSPL--------VPSPT-------LENIQAAYEDGEEDAARELIQRACCVE-CS--GG--------------TPHI--DGVILLCVAAQHDDLQ-SV-------SY----LLK----------------------EA-HVPVP-------------------P-QPSNNNPAIVAAYY-GNSGLVRELLDSIPG-------P-----CL-------------------------------------------------------------RADLLNWMLATSC-----------------------------------------------------------------------------------------------------------------------------------QQGHLDVVRLLVQGYGADAKD---------------------------------------------------------------------------------------------------------------------------CAIHSEEFAVIT----GLPLYAAA--RAGNEE---IADFLLQNG--AGFSSYTLMDHPAFSKL--------------------------------------------------------------LLRNKLEETTDAD---------------------------------------------------------------------------------------------------------------------------------------------------------------------------------------------------------------------------------------------------------GETTVSVCWSGL-----------------------------------------QLPWLELDWFMDV------------------------------------------------------SSRITVLDLSSNS-LT-ALPSVVPW-------------------------GLIHLTALDLSDNLLRELPAAHSSQ--------------------------------------------------------------------------------EVICS-------------SLKQVNLSQNKLSSLPVGLLH-----LIYIQRLSAAKNQLTDIFDIP-----------------------PGTNWIGLRKLEELDVSDNGLSALPVSVMHWLKSLSILNVSRNKL---------------------------------------S---------------------------------------------------------------------------------------------------------------------------------------------TFPDAWACPLK---QCKASSNAIQS--------LPD-----------SFSIFWRTQLQEVDFSDNSLSELPPH-------------FFELEALVSVRLCGNLIATLPA----PAKWKC----S-QLR--------------------------------------------------------------------------------------------------------------------------------------------------------------------------------------------------------------T---LDVSRNQLGKSEEG---PKSRRL-------------------------------AFLTTWTKREP--DP-----------------------------------------------VCLVEFPMI----LRESLEVLYLNDNQ-LEVVPQSVCDLH-SLTELYLSN--------------------NPGI---RELPAELGQLSNLWQLDIEDLN-------------ISNVPLEVRKE--------------------------GPGSVLAFLRAHLR-KAEPFRLLKMLVIGPPRQGKTTLLEALQFGRTSP--------------------------------------------------------------------FTAAAE------RSISTFTWELEKPNGGK-----------------------------NSKDSVAFNVWDIG-GQASMSTVNQCFFTDKALYLVVWNLALGE--EAVA-NLQTWL---------------------LNIE---ARAPNS-AVVVVGTHLDLIDTK-----FRTERIATLRAYILALCR-SP------SGARASGFPDITWKHLHEV-SCKT-----LEGLNMLKKLIHKVALSMKDSSS-------SAGANKLLGRLIPRSYLTLQDAVIAEKTRRAA-------------------------------------VGDVQYLTDVQ--LDHILE----------------Q-----NTGSDIR-DYEDLQTAISFLIETGTLLHFPDTSHGLCTLYFLCPVWLSECLERILHLKSS----RSVA--RNGLIRAEDLR----MLLVGTG------------FT------EQTEEQYF-QFLAKFEIALPVAN--N----SYLLPHLLPPKPAMDIHG-------F-----------------------------------------------------------------------------------------------------------------------------------------------------------------------------------------------RQQTNNTLQRLVRMSFV-PAGFWERFIARMLISLTEMDLQS--------FE-----------------------------------PN-RNARCRRSRSSLI----HSFAGNQQ---RNRCSTFRVRRSKTIY-------------------------------------------------------------------------------------------------------------------------------------------------------------------------------------------------------------------------------------------------------------------------------------------------------------------------------------------------------------------------------------------------------------------------------------------------------------------------------------------------------------------------------------------------------------------------------------------------------------------------------------------------------------------------------------------------------------------------------------------------------------------------------------------------------------------------------------------------------------------------WKEGLLVTFDGGYLSVDSSDVN-WKRKKSGGIKILCQSETRDFSAMAFITDHVNSLMEQWFPALTA----SESDGTLLIE-QYAACP--LCASLGLRAQDGGLWE----------------------------------------------------------------------------------------------------------------------------------------------------------------GRG------------------------------------------------------------------------------------------------------------------------------------------------------------------------GAEGDGGGGGDGVHYFNMEDCILAAV---E----------------------K-----EHIVC-PQ-------------HPEQPV--A------------LQELVPELFMTDFPS-RLFLDR-ADLEYSEE-ENSILGQGGSGTVIYRARYRDQ------------------------------------PVAIKRFHFKRCR-----------QQTITSDT------------------------------------------------------DTMIRHLQSTDACRSFSEFRQESSMLHSL-QHPCIVSLVGISIHP-L-CFALQLAPLGSLNTVLEEKQK-------N--------RGSRYMPLGHMLTFRVAYQIAAGLAYLHRK--RIIFCDLKSDNIL-VWSVE-------LQ-----------------DPVNVKLSDYGISRQS-FH-EG-ALGVEGTPGYQAPEVRP----G-IVYDAKVDMFSYGMVLYELLS-GQRPALGH------HQ---LQISKKL-TKGIRPVLGSPEEV-----QFTCLQTLLTECWDTKPEKRPVAAQCLRR--MQEPSFPCLRFVMSCDNHARLFLSQLQG-------------------------------------------------YSAVFWSGDKEE-----------------------------------RNYSVVNVD------------KGQ-------------------------------------------------------------VEVKRMSCPGGRISCQMKMGNAL-------------------------------------WMA----------------------------------TEEQDVFIYSLKDMCPLSQPQK------R--F------------S-CPAVITCLFPVPA--------------------------------RDQSLPRVFAGM---SDGLMAVYSLVDD-LPVDGET-------------YLCSHTL------------------------NKTVFG--------------------------------------------------------------------------LKDSDPRQSPYPVRSMALVGGGS----------------------------------------------QLWFSNGP--------GLLVLDCQSLQ--AVRR--L-----------ETYSP---M-----SSIVSMTTS---------------------FSLMG-EEGVWALD--------------------------------SHANMLLLYHAA--SY-------QLCATYSCGDSHPLRDIFNVQRPASIATV---------------------------------T----ALENSEES----------------------------------------------------------------------------------EQQMNGEVTLIYSEEAGTQIIQHQDSLTDCCST-----------------------------------------------------SSTCSLETPGSVASGALP-----------------------PAGP----------------------------------------------------------EETSR---------------------------DH-------------------------------------------------------------------------------------------------SQQLSSNPEDENSTEPALQAVTVLS-VN---------GTLWVPRRGGDVMVIEIQ----------THA-SHLRGRVIAVLSPPGCT-----SL------------------------------------GVLQE--------------------------------------------------------------------------------AALVAKDMVVCG-------------------------------------------------------------FQK-ENSEWCLSVWRGWG-SGELEVFFQSYEELGRLESSMRRRR----------------------------------------------------------------------------------------------------------------------------------------------------------------------------------------
>XP_035800389.1-Amphiprion-ocellaris
-----------------------------------------------------------------------------------------------------------------------------------------------------------------------------------------------------------------------------------------------------------------------------------------------------------------------------------------------------------------------------------------------------------------------------------------------------------------------------------------------------------------------------------------------------------------------------------------------------------------------------------------------------------------------------------------------------------------------------------------------------------------------------------------------------------------------------------------------------------------------------------------------------------------------------------------------------------------------------------------------------------------------------------------------------------------------------------------------------------------------------------MEQE------------------------------------------------------------------------------------------IGPREAM----------------------------------GAK------------ASMVE--------------------------GTGPSS-T--------LPSPT-------LENIQAAYDKGEEEIARELIQQACCVE-CS--AG--------------PPYI--DAVNLLCVATQHGDLQ-SV-------SY----LLK----------------------EA-HVNVP-------------------H-EPSKSNPAILAAYY-GHTRLAKELLDSIPG-------P-----CL-------------------------------------------------------------KRDLLNWMLATSC-----------------------------------------------------------------------------------------------------------------------------------QQGHLDVVRLLVHSYDADAKD---------------------------------------------------------------------------------------------------------------------------CSIHSDEFAVIT----GLPLYAAA--QANNEE---IADFLLKNG--AGFSSYTLMDHPAFCKH--------------------------------------------------------------LLRLKIQETSSAE--G------------------------------------------------------DKVC---------------------VS-----Q--PLKSCILPAKEEAEE-----SNSSKQ-----PTTERGYGGILESITKEES-----------------------------------------------------------------------------------------------KSLVMSMAHRLDAVIAVSVCWSGL-----------------------------------------ELPWLELDWFMDV------------------------------------------------------SSSITLLDLSSNS-LT-ALPSVVPW-------------------------GLIHLRTLDLSNNLLKELPSACNSE--------------------------------------------------------------------------------EVICS-------------RLQHVNLSQNQLNSLPYGLLH-----LTHIQKLSAVKNQLTVLFDIL-----------------------PITNWIGLRKLKELDVSDNCLTSLPTAVMHCLKSLSFLNVSRNKL---------------------------------------T---------------------------------------------------------------------------------------------------------------------------------------------SFPDPWACPLK---QCKASSNVIES--------LPN-----------TISIFWRTHLQEMDFSDNSLNDLPSY-------------IFELEALVSLRLSGNHIAALPS----TNKWKC----S-QLR--------------------------------------------------------------------------------------------------------------------------------------------------------------------------------------------------------------M---LDLSRNQLGKTEEV---PKSRRM-------------------------------AFLTTWSRRDP--DP-----------------------------------------------VCPIEFSTV----MKDSLEVLFLNDNQ-LECVPQSVCSLH-SLTELYLSN--------------------NPGI---RLLPAELGQLSNLWQLDIDDLN-------------ITNVPPEVKKE--------------------------GPASVLAFLRANLR-KAEPCKLLKMLVIGPSRQGKTALLEALQTGKAFP--------------------------------------------------------------------FT-LSE------RSISTSTWELDKPNRGK-----------------------------NNKDFVLFNVWDIG-GQASMSTVNQCFFTDKALYVVIWNLALGE--EAVA-NLQTWL---------------------LNIE---ARAPNS-VVIVVGTHLDLIDSK-----FRTERLATLRAYVLALCR-SP------SGARATGYPDITYKHLHEV-SSKS-----LEGLDDLKMLIYNVALSMKDTSS-------STCGSKLLGRLIPRSYLTLQEAVIAEKQRRHA-------------------------------------QGEVQYLTDVQ--LDNIIK----------------Q-----NPGSDIR-DYEDLQTAINFLIDTGTLLHFPDTSHGLCTLYFLCPVWLSECLERIIYIKSS----RSVA--RNGVIRASDLR----MLLVGTG------------IT------QETEEQYF-QFLAKFEIALPVAN--D----SYLLPHLLPPKPAMDIYA-------F-----------------------------------------------------------------------------------------------------------------------------------------------------------------------------------------------RQQSNNTLQRLFKMSFV-PAGFWERLIARMLISLKEMDLQS--------FE-----------------------------------TKTKTTRSRQSRNSVI----YSFAGAQQ---RSRCSTFRVRRSKTIY-------------------------------------------------------------------------------------------------------------------------------------------------------------------------------------------------------------------------------------------------------------------------------------------------------------------------------------------------------------------------------------------------------------------------------------------------------------------------------------------------------------------------------------------------------------------------------------------------------------------------------------------------------------------------------------------------------------------------------------------------------------------------------------------------------------------------------------------------------------------------WKEGLLVTFDGGCLSVESSEVN-WKRRKSGGIKIICQSESRDFSAMAFITDHVNSLIEQWFPALTA----TESDGNLLIE-QYAPCS--VCSSLDQQKHVELLINQS-------------------------------------------------SQ----------------------------------------------------------------------------------------------------------VRER------------------------------------------------------------------------------------------------------------------------------------------------------------------------GGHG-EDNEGKGIHYFNMEDCVLAAM---E----------------------K-----EHIIC-PQ-------------HPDQPV--P------------LQELVPEFFMTDFPA-RLFLEK-AQLEYSEE-ENVILGQGGSGTTIYQARYKNQ------------------------------------PVAVKRFHFKACQ-----------QRNVSSDT------------------------------------------------------DTMMKHLRSANACRRFSEFRQEASMLHSL-QHPCIVSLVGISIHP-L-CLALQLAPLGSLNTVLEEKHK-------R--------KSSMYMPVGHMLTFKVAYQIAAGLAYLHKK--SIIFCDLKSDNIL-VWSLE-------VH-----------------DPVNIKLSDYGISRQS-FH-EG-ALGVEGTPGYQAPEIRP----G-IVYDEKVDMFSYGMVMYELLS-GQRPALGS------HQ---LQIAKKL-SKGIRPTLGSPEEV-----QFYSLHSLLTECWDTKPEKRPVAVQCVRQ--MQDPSFPCLRYLLSCDSHSQLFLSQLQG-------------------------------------------------YSAVFWDGDKEN-----------------------------------RNYSVVNVE------------KGQ-------------------------------------------------------------VEVERMSCPGSRISCQMKMGNSL-------------------------------------WMA----------------------------------TEEQEVFVYSLKDMCPLSKPQK------Q--F------------S-CPAIITYLFPVPA--------------------------------REQSLAKVFAGM---SDGLVAVYSVVED-LPLDGEM-------------YVCSHTL------------------------NKTIFG--------------------------------------------------------------------------LKDSDPRQRPFPVRSMALVSSGS----------------------------------------------QLWFSNGP--------AVLVIDCLSLQ--AVQR--L-----------ESYSL---P-----SSIISMATS---------------------FSFWG-EEAVWTLD--------------------------------DHINTLLLYHAA--SY-------ELCAKYCCTESNPLRDVFTVQRPAGLTTV---------------------------------AATDLNIINQKEK----------------------------------------------------------------------------------HDWTDGEMTLIYSETAGTQIIQHQDSLTDYCSI-----------------------------------------------------SSNRSLDPLESDCSDTAD-----------------------LSLQ---TSCSGVSL-------------------------------------------ATDLDQMGG---------------------------DQ----------------------------------------------------------------------------------------------DEQASPNPESGLAMTPTAPQLQAFAVLL-VN---------ETLWIPRHGGDVMVIEIQ----------PHA-HQLQGRVIAVLRPPGCS-----SL------------------------------------GILKE--------------------------------------------------------------------------------AALVAKDTVVCG-------------------------------------------------------------FQK-ENMEWCLCVWRGWG-CCELEVFYQSYEELGHLETNMRKRR----------------------------------------------------------------------------------------------------------------------------------------------------------------------------------------
>XP_020479276.1-Monopterus-albus
--------------------------------------------------------------------------------------------------------------------------------------------------------------------------------------------------------------------------------------------------------------------------------------------------------------------------------------------------------------------------------------------------------------------------------------------------------------------------------------------------------------------------------------------------------------------------------------------------------------------------------------------------------------------------------------------------------------------------------------------------------------------------------------------------------------------------------------------------------------------------------------------------------------------------------------------------------------------------------------------------------------------------------------------------------------------------------------------------------------MSTSTEESTAVK--LPRDASWTCQP------------------------------------------------------------------------------------------CGPGKEM----------------------------------GAK------------PSLMG--------------------------GTGPGSAL--------VPSPI-------LENIQAAYEAGQVEAAREQIQQACCVE-CR--GG--------------TPRI--DGLHLLCMATKHGDLE-SV-------CY----LLK----------------------EA-CIAVP-------------------P-EPCNNNPVILAAYY-GHTSLVKELLDSIPG-------P-----CL-------------------------------------------------------------RKDLLNWMLATSC-----------------------------------------------------------------------------------------------------------------------------------QQGHLDVVRLLIHRYDADAKD---------------------------------------------------------------------------------------------------------------------------CAIHSNEFAIIT----GLPLYAAA--RAGHVE---IACFLLQNG--AGFSSYTLVDHPAFSRH--------------------------------------------------------------LLRLKLEETSNTE---------------------------------------------------------------------------------------------------------------------------------------------------------------------------------------------------------------------------------------------------------GKEAVSVCWSGL-----------------------------------------QLPWLELDWFMDM------------------------------------------------------SSHITHLDLSSNS-LV-ALPSVVPW-------------------------GLIHLQTLNLSNNLLKELSSASSSQ--------------------------------------------------------------------------------EVICS-------------SLQQVNLSQNQLTSLPPGLLH-----LTNIQRLSAAKNQLTVLFDIP-----------------------TTTNWIGLRKLKELDVSNNCLTGLPTAIMHCLRSLSFLDVCTNKL---------------------------------------G---------------------------------------------------------------------------------------------------------------------------------------------NFPEPWACPLK---QCKASSNMIES--------LPN-----------TISIFWRTELQEVDFSDNSLKELPSY-------------IFELEALVSLRLSGNQIVTLPA----PSKWKC----C-QLR--------------------------------------------------------------------------------------------------------------------------------------------------------------------------------------------------------------T---LDLSRNQLGKIEEG---PKSRRL-------------------------------AFLTTWNRRDP--DP-----------------------------------------------VCPIEFPTI----LRDSLEVLLLNDNQ-LDCVPQSVCGLH-SLTELYLSN--------------------NPGI---RELPVELGRLSNLWHLDAENLN-------------ITNVPQDKRKE--------------------------GPVSVLAFLRAQLR-KAEPCKMLKMLLIGPPRQGKTALLAALQTGRVLP--------------------------------------------------------------------FT-PAE------CSISTSMWELDKPNGGK-----------------------------NSKDSVIFNVWDLG-GQASMSTVNQCFFTDKALYVVIWNLALGE--EAVA-NLQTWL---------------------LNIE---ARAPNS-AVVVVGTHLDLIDAK-----FRTERLATLKAYILALCR-SP------SGARATGYPDITLKHLHEV-SCKT-----LEGLDGLKKLIYQVALSMKDSSS-------AACGNKLLGRLIPRSYLTLQEAVIAEKQRRDY-------------------------------------EEEVQYLTDAQ--LDHIIE----------------Q-----NPESDIR-DYEDLQTAISFLIETGTLLHFPDTSHGLCTIYFLCPVWLSECLERIMNLKSS----RSVA--RNGVIRANDLR----MLFIGSG------------LT------QQTEEQYF-QFLAKFEIALPVAN--N----SYLLPHLLPPKPAMDIHG-------F-----------------------------------------------------------------------------------------------------------------------------------------------------------------------------------------------HQQTNN----------------------------------------------------------------------------------------------------------TQ---RNRCSTFRVRRSQTIY-------------------------------------------------------------------------------------------------------------------------------------------------------------------------------------------------------------------------------------------------------------------------------------------------------------------------------------------------------------------------------------------------------------------------------------------------------------------------------------------------------------------------------------------------------------------------------------------------------------------------------------------------------------------------------------------------------------------------------------------------------------------------------------------------------------------------------------------------------------------------WKEGLLVTFDGGYLSVESSNVN-WKKKKSGGIKIICQSEMRDFSAMAFITDHVNSLIEQWFPALTA----SENDGSLLIE-QYAPCP--FCASLHQQKQAKLLASQP-------------------------------------------------SL----------------------------------------------------------------------------------------------------------V-----------------------------------------------------------------------------------------------------------------------------------------------------------------------------EGERHEGEEGVHYFNMEDCVLAAA---E----------------------K-----DHISC-PH-------------HPHQPV--P------------LQELVPELFMTDFPK-RLFLEK-DLLEYSEE-GNNILGQGGSGTIIYQARYREQ------------------------------------PVAIKRFHFRKCR-----------QQMVSGDT------------------------------------------------------DTMVKHLQSEDAFRSFSEFRQEASMLHSL-QHPCIVSLVGFSIHP-L-CIALQLAPLGSLNAVLEEKRK-----------------GSRYMPLGHMVTFRVAYQIAAGLAYLHRK--SIIFCDLKSDNIL-VWSLE-------VQ-----------------DPVNIKLSDYGISRQS-FH-EG-ALGVEGTPGYQAPEIRP----G-IVYDEKVDMFSYGMVLYELLS-GQRPALGN------HQ---LQIAKKL-SKGIRPVLGSPEEV-----QFHCLQRLLTECWDTKPEKRPVAMQCVRQ--MQDPSFPCLRYLLSCDNQSQLFLSQLQG-------------------------------------------------YNAVFWNGNKDA-----------------------------------RNYSVVNVE------------KGQ-------------------------------------------------------------VEVKRMSCPGSRISCQMKMSNTL-------------------------------------WMA----------------------------------TEEQEVFIYSLKDMCPLSQPQK------Q--F------------S-CPAIITCLFPVPA--------------------------------RDQNLARVFAGM---SDGLVAVYSLVED-LPLEGET-------------YLCSHTL------------------------NKTVFG--------------------------------------------------------------------------LKDSDPRQRPYPVRSMTLVNSDS----------------------------------------------QLWFSNGP--------GVLVIDSLSLQ--AVRR--L-----------EPYNP---P-----SSIVSMATS---------------------FSLWG-EEAVWTLD--------------------------------DCINTLLLYHAA--SY-------NLCAKYCCGDSSPLRDVFIVQRPAGVTSV---------------------------------TANDLKTTEQEEN----------------------------------------------------------------------------------LERASGEMTLIYTEEGGTQIIQHQDSLTDYCSI-----------------------------------------------------SSNCFLELLGSDCSSTTG-----------------------LSSL---PAD---------------------------------------------------HDEMGR---------------------------DQ----------------------------------------------------------------------------------------------DQQACTSLESAETMNPKTPQLQAFTVLP-VN---------GTLWIPRRGGDVIVIQMQ----------LHG-SQLRGRVIAVLSPPGCS-----SL------------------------------------GILEE--------------------------------------------------------------------------------AALVAKDTVVCA-------------------------------------------------------------FHK-ENMEWCLCVWRGWS-YHELEVFYRCYEELGRLETSMTKRR----------------------------------------------------------------------------------------------------------------------------------------------------------------------------------------
>XP_026149125.1-Mastacembelus-armatus
--------------------------------------------------------------------------------------------------------------------------------------------------------------------------------------------------------------------------------------------------------------------------------------------------------------------------------------------------------------------------------------------------------------------------------------------------------------------------------------------------------------------------------------------------------------------------------------------------------------------------------------------------------------------------------------------------------------------------------------------------------------------------------------------------------------------------------------------------------------------------------------------------------------------------------------------------------------------------------------------------------------------------------------------------------------------------------------------------------------MSY-WSVGLPQD--SGEPPSSMEQQ------------------------------------------------------------------------------------------SSPGDEM----------------------------------GAK------------ASLVE--------------------------GMGPSSTL--------VPSPT-------LENIQAAYENGE-EAARELIQQACCVE-CS--AG--------------TPQI--DGVRLLCLATQHGDLK-SV-------CY----LLK----------------------EA-RITVP-------------------Q-EPSNSNPAILAAYY-GHTNIVKELLDSIPG-------S-----CL-------------------------------------------------------------SRDLLNWMLATSC-----------------------------------------------------------------------------------------------------------------------------------QQGHLDVVRLLIHGYDADAKD---------------------------------------------------------------------------------------------------------------------------FAIHSNEFAVIS----GLPLYAAA--QTGNVE---IACFLLQNG--AAFSSYTLMDHPAFSKQ--------------------------------------------------------------LLRLKLEETSDTE---------------------------------------------------------------------------------------------------------------------------------------------------------------------------------------------------------------------------------------------------------GKEDVSISWSGL-----------------------------------------QLPWLELDWFMDI------------------------------------------------------SSRITHLDLSSNS-LS-VLPSVMPW-------------------------GLVHLQTLDLSNNLLKELPSAHSSQ--------------------------------------------------------------------------------EVICS-------------SLQQVNLSMNQLTSLPPGLLH-----LIHINRLSAAKNQLTVLFDIP-----------------------TTTNWIGLRKLEELDVSYNCLTCLPVSVMHCLKSLSLLNVCRNKL---------------------------------------S---------------------------------------------------------------------------------------------------------------------------------------------TFPDPWACPLK---QCKASSNVIES--------LPN-----------TISIFWKTQLEEVDFSDNSLKELPSY-------------IFELEALVSLRLCGNHIVTLPA----TSKWKC----S-QLR--------------------------------------------------------------------------------------------------------------------------------------------------------------------------------------------------------------T---LDLSRNQLGRTEDG---PKSRRL-------------------------------AFLTTWNRRDP--DP-----------------------------------------------VCPIEFPMI----LRDSMEVLYLNDNQ-LECVPQSVCGLH-NLTELYVSN--------------------NPGI---RELPAELGQLSNLWQLDTEGLN-------------ITNVPQDVRKE--------------------------GPASVLAFLRAHLR-KAEPCKLLKMLVIGPPRQGKTALLEVLQTGRTSP--------------------------------------------------------------------FT-PAE------CSVSTSTWDLDKPNGGK-----------------------------NSKDSVVFNVWDVG-GQASMSTVNQCFFTDKALYVVIWNLALGE--EAVA-NLQTWL---------------------LNIE---ARAPNS-AVVVVGTHLDLIDTK-----FRTERLATLRAYILALCR-SP------SGARATGYPDITFKHLHEV-SCKT-----LEGLDRLKKLIYHVAVSMKDSSS-------SACGGKLLGRLIPRSYLTLQEAVKAEKQSRDA-------------------------------------EGDVQYLTDAQ--LDHIIE----------------Q-----NPESDIR-DYEDLQSAISFLIETGTLLHFPDTSHGLCNIYFLCPVWLSECLERIMHLKSS----RSVA--RNGVIRTEDLR----MLLIGTG------------FT------QQTEEQYF-QFLAKFEIALPVAK--N----SYLLPHLLPTKPAMDIHG-------F-----------------------------------------------------------------------------------------------------------------------------------------------------------------------------------------------RQQTSNTLQRLFKMSFV-PAGFWERFIARMLISLTELDLQS--------FE-----------------------------------PK-RNTRNHSSRNSVI----YSFAGTQQ---RNRCSTFRVRRSQTIY-------------------------------------------------------------------------------------------------------------------------------------------------------------------------------------------------------------------------------------------------------------------------------------------------------------------------------------------------------------------------------------------------------------------------------------------------------------------------------------------------------------------------------------------------------------------------------------------------------------------------------------------------------------------------------------------------------------------------------------------------------------------------------------------------------------------------------------------------------------------------WKEGLLVTFDGGYLSIESSDVN-WKKKKSGGIKIICQSEMRDFSAMAFITDHVNSLIEQWFPALTA----TESDGSLLIE-QYAPCP--LCASLRQQKQSKLLASHP-------------------------------------------------SK----------------------------------------------------------------------------------------------------------VGKR------------------------------------------------------------------------------------------------------------------------------------------------------------------------GEHGGDDEGEAGIYYFNMEDCVLAAV---E----------------------K-----EHIIC-PQ-------------HPDQPV--P------------LQELVPELFMTDFPA-RLFLEK-EELEYSVE-ENNVLGQGGSGTIIYRARYRDQ------------------------------------PVAIKCFHFKKCR-----------QRTITSDT------------------------------------------------------DTMVKHLQSEDACRSFSEFRQEASMLHSL-QHPCIVSLVGISIHP-L-CFALQLAPLGSLNAVLEEKRK-----------------GSKYMPLGHMLTFRVAYQIAAGLGYLHRK--NIIFCDLKSDNIL-LWSLE-------VH-----------------DPVNIKLSDYGISRQS-FH-EG-ALGVEGTPGYQAPEIRP----G-IVYDEKVDMFSYGMVLYELLS-GQRPALGQ------HQ---LQIAKKL-SKGVRPVLGSPEEV-----QFHCLHTLLTECWDTKPEKRPVAMQCMKQ--MQDPSFACLRYILSCDSHSQLFMSQLQG-------------------------------------------------HSAVFWKDDKDD-----------------------------------RNYTVVNVE------------KGQ-------------------------------------------------------------VEVKRMSCPGSRISCQMKMCNTL-------------------------------------WMA----------------------------------TEEQEVFIYSLKDMCPLSHPQK------Q--F------------S-CPAVITCLFPVPA--------------------------------REQSLARVFAGM---FDGLVAVYTLVED-LPLEGET-------------YLCSHTL------------------------NKTVFG--------------------------------------------------------------------------MKDTDPRQRPYPVRSMALVSGGS----------------------------------------------QLWFSNGP--------GVLVIDCLNLQ--AVRR--L-----------DPYSA---P-----SSIVSMATS---------------------FSLWG-EEAVWTLD--------------------------------DHSNTLLLYHAA--SY-------DLCAKYCCGDCNPLRDVFTVQRPAGLTTV---------------------------------TPTDLKTMDHEEK----------------------------------------------------------------------------------LEWTNGEVTLIYSEEAGTQIIQHQDSLTDYCSI-----------------------------------------------------SSNCSLEQQGSDCSSTAG-----------------------RSSF-----ASSVPL-------------------------------------------SADQDETER---------------------------DQDQ---------------------------QA---------------------------------------------------------------STNPESYLGAAEAVIPTPPHLQAFTVLP-VN---------GTLWIPRRGGDIMVIEMQ----------SND-DELKGRVIAVLSPPGCS-----SL------------------------------------GILEE--------------------------------------------------------------------------------AALVAKDTVVCG-------------------------------------------------------------FRK-ENTEWCLCVWRGWG-SHELEVFYQCYEELGRLETSMRKRRISTAALDLQPDEQPFSFPQSTRPAQ-----------------------V--DT------------------------------------------------------------------DSSHCWIG-----KQI--NICAIENTIILWLLYGLILHSSSSDHQTEEGSRENCSLV----SC--
>XP_029313126.1-Cottoperca-gobio
--------------------------------------------------------------------------------------------------------------------------------------------------------------------------------------------------------------------------------------------------------------------------------------------------------------------------------------------------------------------------------------------------------------------------------------------------------------------------------------------------------------------------------------------------------------------------------------------------------------------------------------------------------------------------------------------------------------------------------------------------------------------------------------------------------------------------------------------------------------------------------------------------------------------------------------------------------------------------------------------------------------------------------------------------------------------------------------------------------------MSY-WSVGLPQD--SGDTPGNMERQ------------------------------------------------------------------------------------------SSPGDEM----------------------------------GAK------------TSLVE--------------------------DPGPGSAL--------VPSPT-------LENIRAAYEDGEGEAARELIQQAFCVE-CS--AG--------------MPHI--DGVGLLCVATQHGDLQ-SV-------CY----LLK----------------------EA-RIIVP-------------------P-EPSNSNPAILAAYY-GHASLIKELLNSIPG-------P-----CL-------------------------------------------------------------RRDLLNWMLATSC-----------------------------------------------------------------------------------------------------------------------------------QQGHLDVVRLLVHSYDADAKD---------------------------------------------------------------------------------------------------------------------------CAIHSDEFAVIT----GLPLYAAA--RAGNEE---IAHFLLQNG--AGFSSYTLMDHPAFSKH--------------------------------------------------------------LLRLKLQETSNAE---------------------------------------------------------------------------------------------------------------------------------------------------------------------------------------------------------------------------------------------------------GDAAVTVCWRGL-----------------------------------------QLPWLELDWFMDV------------------------------------------------------SSRITHLDLSSNS-LA-ALPSVVPW-------------------------GLIYLQTLDLSNNFLKELPAAHNSQ--------------------------------------------------------------------------------QVICS-------------SLQQINLSQNQLTSLPPGLLH-----LTHIQILSAAKNQLTVLFDIP-----------------------PTTNWIGLRKLEKLDVSDNCLTGLPTEVMHCLKSLSFLNVCRNTL---------------------------------------S---------------------------------------------------------------------------------------------------------------------------------------------TFPEPWACPLK---QCKASSNVIEN--------LPK-----------SISISWRTQLQEVDFSDNSLKELPSY-------------VFELEALVSLRLCGNHIETLPA----PTMWKC----S-QLR--------------------------------------------------------------------------------------------------------------------------------------------------------------------------------------------------------------T---LDLSRNQLGKTEEG---PKSRKL-------------------------------SFLTTWNKREP--EP-----------------------------------------------VCSIEFPMI----LRDSLELLFLNDNQ-LECVPQSVCGLH-SLTELYLSN--------------------NPRI---RELPAELSQLSNLWQLDTEDLN-------------ITNVPLDVRKE--------------------------GPASVLAFLRAHLR-KAAPCKMLKMLVIGPPRQGKTALLEALQTGRAAP--------------------------------------------------------------------FT-PAE------CSISTSSWELDKPNGGK-----------------------------NSDSVAAFNVWDIG-GQASMSTVNQCFFTDKALYVVIWNLALGE--EAVA-NLQTWL---------------------LNIE---ARAPNS-AVVVVGTHLDLIDTK-----FRTERLATLRAYILALCR-SP------SGARATGYPDVTWKHLHEV-SCKT-----LEGFDGLKKLLYQVSLSMKDSSS-------SACGSKLLGRLIPRSYLTLQEAVIAEKQRRDA-------------------------------------EGEVQYLTDAE--LDRIVK----------------Q-----NPDSDIT-DYEDLQTAISFLIETGALLHFPDTSHGLCTLYFLCPVWLSECLERIMHLKSS----RSVA--RNGVIRAEDLR----MLLVGTG------------FT------QQTEEQYF-QFLAKFEIALPLAN--N----SYLLPHLLPPKPAMDIHG-------F-----------------------------------------------------------------------------------------------------------------------------------------------------------------------------------------------LQQTNNTLQRLVQMSFV-PAGFWERFIARMLISLTEMDLQS--------FE-----------------------------------PK-RNTRSQRSRNSVI----YSFAGTQQ---KNRCSTFRVRRSQTIY-------------------------------------------------------------------------------------------------------------------------------------------------------------------------------------------------------------------------------------------------------------------------------------------------------------------------------------------------------------------------------------------------------------------------------------------------------------------------------------------------------------------------------------------------------------------------------------------------------------------------------------------------------------------------------------------------------------------------------------------------------------------------------------------------------------------------------------------------------------------------WKEGLLVTFDGGYLSVESSDVN-WKRKKSGGIKIICQSEIRDFSAMAFITDNVNSLIEQWFPALTA----SESDGSLLMV-QYSPCP--LCVSLGQQKQAELTASLA-------------------------------------------------DP----------------------------------------------------------------------------------------------------------AREK--------------------------------------------------------------------------------------------------------------------------------------------------------------------------AAHGEDDGGKVHYFNMEDCVLAAV---E----------------------K-----EHIIC-PQ-------------HPDQAV--T------------LQELVPELFMTDFPA-RLFLEK-AQLEYSEE-ENNILGQGGSGAIIYRARYRDQ------------------------------------PVALKRFHFRKCR-----------LQTISKDT------------------------------------------------------DTMVKHLQSADACRSFSEFRQEASMLHSL-QHPCIVSLVGISIHP-L-CFALQLAPLGSLNTVLEEKCK-----------------GSRYMPLGHMITFRVAYQIAAGLAYLHRK--NIIFCDLKSDNIL-VWSLE-------VQ-----------------DPVNIKLSDYGISRQT-FH-EG-ALGVEGTPGYQAPEIRP----G-IVYDEKVDMFSYGMVLYELLS-GRRPVLGH------HQ---LQIAKKL-SKGIRPVLGSPEEV-----QFYCLHSLLTECWDTKPEKRPVALQCMRQ--MQDPSFPCLRYVLSCDSHSQLFLSQLQG-------------------------------------------------HSAVFWNGDNDN-----------------------------------RSYSVVNVE------------KGQ-------------------------------------------------------------VEVTRMSCAGSRISCQMKMGNIL-------------------------------------WMA----------------------------------TEEQEVFIYSLKDMCPLSQPQK------Q--F------------S-SPAIITCLFPVPA--------------------------------GEQSLARVFAGM---SDGLVAVYSLVED-VLLEGET-------------YLCSHTL------------------------NKTLFA--------------------------------------------------------------------------LKDSDPRQRPYPVRSMALVSSGS----------------------------------------------QLWFSNGP--------GVLVIDCQSLQ--AVQR--L-----------EPYKP---P-----SSIVSMTTS---------------------FSLWG-EEAVWTLD--------------------------------DHANTLLLYHAA--SY-------QLCAKYSCGDNHPLRDVFAVQRPAGVTMV---------------------------------TTTELKIPAQEEK----------------------------------------------------------------------------------LGRTNGEVTLMYSEEAGTQIIQQQDSLTDYCSI-----------------------------------------------------SSSCSLEPLGSHRSSTEG-----------------------LASL---ANHSSVPL-------------------------------------------PAERKPDQQ---------------------------PDQQ---------------------------PDQQPDQQPDQ-------------------------------------QPDQ---QPDQLLDQLLDQQASTNPDSEESVRPTEPRLQAFTVLP-VN---------GTLWIPRRGGDVMVIEMQ----------PHG-DQLRGRVIAVLAPPGCS-----SL------------------------------------GILEE--------------------------------------------------------------------------------AALVAKDTVVCG-------------------------------------------------------------FHK-ENMEWCLCVWRGWG-SHELEVFYQSYEELGRLETCMRKRR----------------------------------------------------------------------------------------------------------------------------------------------------------------------------------------
>XP_034413570.1-Cyclopterus-lumpus
--------------------------------------------------------------------------------------------------------------------------------------------------------------------------------------------------------------------------------------------------------------------------------------------------------------------------------------------------------------------------------------------------------------------------------------------------------------------------------------------------------------------------------------------------------------------------------------------------------------------------------------------------------------------------------------------------------------------------------------------------------------------------------------------------------------------------------------------------------------------------------------------------------------------------------------------------------------------------------------------------------------------------------------------------------------------------------------------------------------MSY-WSVGLPQD--SGNTPGSMEQQ------------------------------------------------------------------------------------------SGPGAEM----------------------------------GAK------------ESLME--------------------------DPGPGSAL--------VPSPT-------LENIQAAYADGEGEAARELIQQACCVE-CS--AG--------------MPHI--NGVRLMCLATQHGDLQ-SV-------CY----LLK----------------------EA-RITVP-------------------Q-EPSNSNPAILAAYH-GHGRLVKELLDSIPG-------P-----CL-------------------------------------------------------------RRDLLNWMLATSC-----------------------------------------------------------------------------------------------------------------------------------QQGHLDVVQLLVHDYDADAKD---------------------------------------------------------------------------------------------------------------------------CAIHNDEFAVIT----GLPLYAAA--RAGNEE---IARFLLQNG--AGFSSYTLMDHPAFSKH--------------------------------------------------------------LLRLKLQETSNAE---------------------------------------------------------------------------------------------------------------------------------------------------------------------------------------------------------------------------------------------------------GEETVTVCWRGL-----------------------------------------QLPWLELDWFMDV------------------------------------------------------SSRITHLDLSSNS-LA-ALPSVVPW-------------------------GLIHLQTLDLSNNLLRELPAAQNSQ--------------------------------------------------------------------------------EVVCS-------------SLQQINLSVNQLTSLAPGLLH-----LTNIQRLSASRNQLTVLFDIP-----------------------STTNWIGLRKLEELDVSDNCLTALPTAVMHCLKSLSFLNVCRNTL---------------------------------------S---------------------------------------------------------------------------------------------------------------------------------------------SFPDPWACPLK---QCNASSNVIER--------LPN-----------TISIFWRTQLQEVDFSDNSLKELPSY-------------IFELEAVVLLRLCGNHIATLPP----PSKWKC----S-QLR--------------------------------------------------------------------------------------------------------------------------------------------------------------------------------------------------------------T---LDLSRNQL------------------------------------------------------------------------------------------------------------------------------------------------------------GN--------------------NPGI---RELPAELSQLSNLWQLDTEDLH-------------ITNVPQEVRGE--------------------------GPASVLSFLRAHLR-KAEPFKLLKMLMIGPPRQGKTALVEALQTGRAAP--------------------------------------------------------------------FT-PAE------CSISTSTWELDKPNEGK-----------------------------NRKDSVAFNVWDIG-GQANMSTVNQCFFTDKALYVVIWNLALGE--EAVA-NLQTWL---------------------LNIE---ARAPNS-AVVVVGTHLDLIDTK-----FRTERLATLRAYILALCR-SP------SGARATGYPDITWKHLHEV-SCKT-----MEGLDGLKKLIYQVALSMKDSSS-------SGGGSKLLGRLIPRSYLTLQEAVIAEKQRRDA-------------------------------------EGEVQYLTDDQ--LDRIIE----------------Q-----NPGSDIR-DYEDLQTAISFLIETGTLLHFPDTSHGLCTLYFLCPVWLSECLERIMHLKSS----RSVA--RNGVIRTEDLR----MLLVGTG------------FT------PQTEEQYF-QFLAKFEIALPVAS--N----SYLLPHLLPPKPAMDIHG-------F-----------------------------------------------------------------------------------------------------------------------------------------------------------------------------------------------RQQTNNTLQRLVQMSFV-PAGFWERLIARMLISLTEMDLQS--------FE-----------------------------------PK-RNIRSQHSRNSVI----YSFAGTQQ---RNRCSTFRVRRSQTIY-------------------------------------------------------------------------------------------------------------------------------------------------------------------------------------------------------------------------------------------------------------------------------------------------------------------------------------------------------------------------------------------------------------------------------------------------------------------------------------------------------------------------------------------------------------------------------------------------------------------------------------------------------------------------------------------------------------------------------------------------------------------------------------------------------------------------------------------------------------------------WKEGLLVTFDGGYLSVESSDVN-WKKKKSGGIKIICQSDMRDFSAMAFITDNVNLLIEQWFPALTA----SESDGSLLIE-QYAPCP--LCASLDQQQLVAS---LV-------------------------------------------------GP----------------------------------------------------------------------------------------------------------VGE-----------------------------------------------------------------------------------------------------------------------------------------------------------------------------TIAGGGDGVHYFNMEDCVLAAV---E----------------------K-----EHIVC-PR-------------HPDQPV--T------------LQELVPELFMTDFPA-RLFLDR-AQLEYSEE-ENNILGQGGSGTIIYRARYRNQ------------------------------------PVAIKRFHFKKCR-----------QQSISIDT------------------------------------------------------DTMVKHLQSAEACRSFSEFRQEASMLHSL-QHPCIVSLVGISIHP-L-CFALQLAPLGSLNTVLEEKRK-----------------GSGYMPLGHMLTFRVAYQIAAGLAYLHRK--SIIFCDLKSDNIL-VWSLE-------VQ-----------------DPVNIKLSDYGISRQT-FH-EG-ALGVEGTPGYQAPEIRP----G-IVYDEKVDMFSYGMVLYELLS-GRRPVLGH------HQ---LQIAKKL-SKGIRPVLGSSEEV-----QFYCLQSLLTECWDTKPEKRPVAMQCVRQ--MQQPSFPCLRYVLPCDSHSQLFLSPLQG-------------------------------------------------HSAVFWNGDKDN-----------------------------------RSYSVVNVE------------KGQ-------------------------------------------------------------VEVKRMSCAGSRISCQMKMGNVL-------------------------------------WMA----------------------------------TEEQEVFIYSLKDMCPLSQPQK------Q--F------------S-CPAIITCLFPVPA--------------------------------REQSLARVFAGM---SDGLVAVYSLVDD-LPLEDET-------------YLCSHTL------------------------NKSVFA--------------------------------------------------------------------------LKDSDPRQRPYPVRSMALVSSGS----------------------------------------------QLWFSNGP--------GVLVIDCLSLQ--AVRR--L-----------EPYNP---P-----SSIVSMTTS---------------------FSLWG-EEAVWTLD--------------------------------DHINTLLLYHAA--SY-------QLCAKYCCGDSNPLRDVFAVQRPAGVTMA---------------------------------TTTDHKTTDQEQK----------------------------------------------------------------------------------LEWTNGEVTLIYNEEAGTQIIQHQDSQTDYCSI-----------------------------------------------------SSNCSLELLGSDCSSTAG-----------------------LASS---VSHSSVPP-------------------------------------------PGDPEETGR---------------------------DR--------------------------------------DQ-------------------------------------QA---------------PTNPESDLDTAETVNPTRPQLQAFTVLP-VN---------GSLWIPRRGGDLMVIEMQ----------SHD-DQLRGRVTAVLTPPGCS-----SL------------------------------------GILEE--------------------------------------------------------------------------------AALVAKDTVVCG-------------------------------------------------------------FHK-ENMEWCLCVWRGWG-CRELEVFYQSYEELGRLESSMRKRR----------------------------------------------------------------------------------------------------------------------------------------------------------------------------------------
>XP_032810325.1-Petromyzon-marinus
--------------------------------------------------------------------------------------------------------------------------MGGDAAKRLHRLRSGLRAARFHGSGRDAGVALHGLGDHLR-----TLAADR-----------TVTSLLPK------VEDLCEDVLDALETFKGDVNVQEAGLALICTLLGEVEATAGCHALAGSVLSRRCWLVV-------RVLA-THVTHVSVQSLGLRAIALLCTSVEIQ------------RALLHQ--------SLDVFSVVVTAMKKHLMSEEIQLHGCQVLHTLLRQV-----PEEELAQFVE-------TKEHRVLASAAWRFP-AQPEVVSHALAALHTLAAV-EDNCEAFMSGSERCYKLAVSAMMSLPGNAAVQERGCALLLLLSS---------------------------CGFG-----------DILVLNGAH---GAILQALRSCPESGAIQASGLACLARLADALVKLSVRDGE-----------AERGRDDAEEESVRWSVLVDGAACWHWLEEAHAALEMHGGDAGVQESACVALAQLLSQQPKLQLSV-GDGPG------LIPVHRAVVMAV----------------------------VLHP-HSAAVLCA--AADALLSMASACMAQVKCALLE--------KQTLTALLQAMEE------------------------------------HGSC-------AR---MQRGACLL----LSLLLAGRA-VPLDVMTVAVSAMALAMRRH--AGEGE-----------------VQLAAMNAV---ISLLSPGEEGEEDDKVAPCSGSESPHLAGSPPSPVQEEPLSGEMHLAIVRNQCLVEGLPHLALKAMN---KFISELAVQEAGLRVLECLA------AGE----GAPDLLL---------------------------------QQGATDSTLH-----------------------------------------------SMQTYPRERDVQL--AGLNILGFLTPLRVWGSTT---LS-------------------------------VLAEV-----------------------------ITVAMQAFGEYEDIQLQGCSL----------------------ALALLKSSPQA-PKIFLKVSFHNILFTIMKSLIF--------------------------R---NKQCQFLAVCSQC------------MVCMTRRQGVRDSMLRAASEAG-DA--ELAEFLLLMD--A-DPNEST--GHDSLLCKACAQQD-VALT-------EL----LLK----------------------HG-----------------------A-C-EADVHAALRQSLAR-GNADIVGLLLHRLGS-DPANKAVSLGRLRL----------------------------------------------AS-------------LHAAWLRPLFTQSKRHAG----------------------------------------------RTG-----------------------------------------------------------------------------LGVGSRVAGFVLHWLEEAGSPAVGGS-------------------------------------------------------------------------------------------------------------------------------------------VP------ASLWEMDL-----GGSALWDGALMGNSFGKDDT---------------------D----------------GT-------------------------KLAF-------------------K------------------L------------WG-----DV------S-----------------GVAC------------------------------------D-A--------------------------------------------------------------------------------------S------------------------------------------------------------------------------------------------------------VESPSPPAS--------------------------------------QKTQEGVHDVVHSVDLSGNE-LSGDISGVLLT--------------------QWLMPHLSKLLRLDLQQNRLTAISPAL-----------------------------------------------------------------------------------ATALK-------------SLTSLNLSDNGFQEFPLAVLL-----IESLVYLGLSHNFLASP--LRFD-----------------------SPV-RCSHLRTLNLSHNGMAAFPEGLP---------------------------------------------------------------------------------------------------------------------------------------------------------------------------------------------------------SSFGNLD---ELLLEGNKIKS--------IP-------------T-GLTLPHLRHLDVSRNDLGGLPGD------------LATAFPALETLLISHNRLGLVGN-------LPS----K--LSTVKLSDNELDA---------------------------------------------------------------------------------------------------------------------------------------------------------------VP------------------------SAILNLQQLRV---VDLGSNCITVVPRPSLWR-TGML----------------------------------------------------------------------------------KELLLGNNLVEAVE---LTGA-SGTWARLEKLHLGHNR-MTEVPKGIGQLE-SLTSLDLSY--------------------N-DI---TTLPNELGGLHRLWDLQLDALK--------------LDLDLTQFG---------------------------KTKDLLRFLYHRLR-KAVPYNRMKLMVMGSAGRGKSTLLRRLQREKLLV----------------------------------------------------------------------STAT------LGVDVRDWAVLHRQ-----------------------------------RKFVLNCWDFA-GQEEFYSTHPCFMSQRALYVLVYDASRGP--NEVA-SLRPWL---------------------MNIK---VRAPLC-PVILVGTHEDKIAAE-----EKETLMGSSVRCIEELCT-E------------IQLTNI--VDHKVV-CCLE----ESGNIKSLRESIVQAVRDFKIK------------GQPVMGQLIPHSYGQLEERLCVERGCL---------------------------------------AAGFPVISRS--RLQDLVA-----------------DSQ-----IPL--DSEELPHATRFLHEAGVLLHYDDPALQLTDLYFLDPQWLCSLMAQVVTVREV----NPF--GSTGLLRRADVEG---FLLRRSG------------FP------QEYVGHYI-RLLERFQIALPLGDHGD----TLLVPSSLPEGRPALELP-------G------------------------------------------------------------------------------------------------------------------------------------------------------------------------------------------------EPGELVLTRWYCMPYF-PMGFWARLITRILAFSSYMLSAPG----------------------------------------------------------------------------------SFLQPSRKYWRQGLSLHWGP--------------------------------------------------------------------------------------------------------------------------------------------------------------------------------------------------------------------------------------D---------------AYCLLEAANLKY---------------------------------------------------------------------------------------------------------------------------------------------------------------------------------------------------------------------------------------------------CP-TDSSLKITVP-----------------------------------------------------------------------------------------------------------------------------------------------------------------------------------------------------------------------------------------------------------------------------------------------------------------------------------------------------------------NSKRGWVLLGRAVDHVDSLIEEWFPGLLE-PHDGSESSAALLH-QWAGLG--PAD-----------------------------------------------------------------------------------------------------------------------------------------------------------------------------------------------------------------------------------------------------------------------------------------------------------------------------------------------------------------DAQPPCVRLAALQDIAE----S---------------------D-----DVVFF-PRVGERHLSGQEEEREQESRI--P------------IAQLAPDVVLADVPD-HLQLDL-SSFSLEQS-AEHLLGEGGFGSV-YRALYGGD------------------------------------QVAVKIFNKHISQ-------------------------------------------------------------------------------------THPHRLMRQELAVLSRS-RHPSLVSLLAVGLRP-R-VLVMELAPRGSLAGVMER----------------E-------GELHRTLKHRIALHVAHGLRFLHAS--MIIYRDLKPDNVL-LFTLQ-------PN-----------------AAVIAKIADYGIARHC-CT-MG-MVSPDGTPGYRAPEVVK----GGVMYDQQADVYAFGLLLYDLLTGGRRIVEGL------RYP--HEFDELA-SSGKLPDPVT----YYGCSPWPDVQELIAACLQPEPQHRPAASQLVSR--LASPELLSLVAVVAAPVKRPPPDLVVVGQ-----------------------------------------------LDGPNIWLSGGDEPRDGSSGEAESDLQINGKAGEEEGPLQPSDETTAGVELCCLDLT------------GK-----------------------------------------------------------VLH----REVLPDQRVLSLCSAE-----------------------------VN----KRQWVLAGTRS----------------------------------GRVWVVSAA-PE--RS---------RHSLHC------------LSEPVTALIFVAA------------------------------Y---QNASAVLAGT---ANGTLAVFVVNSLETPGCVVN---------------------------------------------------------------------------------------------------------------------------TVHGVGSPG--RPVTCLTVAPS------------------------------------------AP-LDRTVWGACG--------TQLFALSNNLQVAKVIETTPM------------GS----RRG----------------------------AVPGSSVACMAVGKQVFTAT--------------------------------EGTSRLQVWDMR--TD-------WGHGAIDCAPLLREQYGRD----------------------------------------------------------------------------------------------------------------------------------------------------------------------------------------------------------------------------------------------------------------------------------------------------------------------------------------------------------------------------------------------------------------------------------------------------------------------------------------GQAAHVQSLLV-QR--------NTALWVGTSGGVLLLLDALS-RQ----------------PLLVTQRLHGP-----LR-----------------------HLLPAQSS------------------------------------------------------------------------------------------SDRYPKNLIFAL--------GSNIAKKDD------------------------------------------------EAGAVCVLVWDANL-PHHARNLQNHLAVRQDLEAKMLNGTFVE-------------------------------------------------------------------------------------------------------------------------------------------------------------------------------------
>XP_041113508.1-Polyodon-spathula
-------------------------------------------------------------------------------MILSVLWRC--------------------EKKQKQKQSVLDMAGKEELEEKLKKL-I-VRLK-NVEGGKQVENLIQILEDMLF-----LTFVDD-----------CA-TDMFK------DKQAHLPLVVVLESYINTASVQQVGWSLFCRLLEVCPSTL--NDIASPQDVGKEWDVLGIHQQILKMLV-LHSGHVKLMMIGLRALSHLLQSDAIL------------LLILDE--------EVDVFYLIVNAMTVCISNEEIQINGCKSLQLLLEKV-----ADVHLAEFVE-------SGDHMAILNSIKQFQ-DSEDTVLHALRALLPLAGP-ASNVEVLMSGNERCYSLIMIVMETFPNNEELQEIGCCLFQKFTS---------------------------ESFY-----------NILVLNGVH---KVIIKASMMYLKNANLQASSLTCLACLTKTIILNKDLYEW-----------------------------KVEDEEKCLVDACCRALEFHRASKEVQEAACWALNSLLVYERKLNEMF-GDEDG------RYPVHRQVMAAM----------------------------LLHS-SSKGVFQA--AANALSTLADQN-VKIRALLLS--------NGIHINIIELMKK------------------------------------HSAS-------PD---VAESACRL----LYKLFQGSL-VSLDVVTMAMAEILSAMKIH--NCVPS-----------------VQLEALRAS---LLFLSPGRNQK--GQET----------------CTVEDPDAVDLTPKVIKNQCVLEGAHTLVLGTLN---KFIGNPAIQEYGLRVLCSLS------DCS----GALELMS---------------------------------QQGAVDTILH-----------------------------------------------TLQMYPDGKEIHL--LSLNLLSCLIPKKKRSAAT---VT-------------------------------ILASI-----------------------------LVRALLRFKEVLDVQIMGFHA----------------------AFTLLEMSPSV-AEELEKESFDKVIFQHMNTCLL--------------------------E---QRSDRLQKLCCMC------------LSKMAADSDIKHRMLDKACIEN-DV--VMAECLILLG--A-DINKKT--KKDSLIYQVCEKGSNPELV-------EL----LLN----------------------SG-----------------------T-R-EQDIRKALSISVKK-RDSLIISLLLRKLGL-DQANNAICLGGFRL----------------------------------------------GH-------------IEPCWLSPLFSERRTSN----------------------------------------------FRRP-----------------------------------------------------------------------------TSKGVSLARMIIRYRMRKIISESQKLNSDESD--------------------------------------------------------------------------------------------------------------------------------------------ETDDYGVLSEAPDDGN---------VFRSEDIES---------------------E----------------GS------DAI----------------LPVKK-KSQSD--NAAEL------------------------CRDFSALKQ---LGGR-HPSSE------G---------------------------------------GSG--DSG-PNEMHKIR--------------------------------------------------------------------------------------------------------------------------------------------------------------------------------------------------FF--KAAASRRTSM--------------------------------------ESPFLMDRECIKLVDLSGNE-LE-NLHAICGK--------------------SSISSHVEYVVRLELHQNSLSEFPGIL-----------------------------------------------------------------------------------CETMR-------------CLTHLDLHSNRFTSFPSCVLK-----VNSLSYLNISRNEIGPS--LTLD-----------------------PDV-RCPTLKQFILSFNHLSSIPDHLG---------------------------------------------------------------------------------------------------------------------------------------------------------------------------------------------------------QIVDKLE---EISLEGNKITE--------IV-------------S-PLCLSELRLLDISKNDISIIAEN------------FLSECLKLETFNVSFNKLSYVPY-------LPS----K--ITTIKLSHNEFTS---------------------------------------------------------------------------------------------------------------------------------------------------------------IP------------------------EAILHLPYLRS---VDMRNNNITVLPGPSQWE-SVNL----------------------------------------------------------------------------------RELIFSDNQISVLN---LSGP-VYKWARLEKLHLCKNK-LKEIPSEIGLLE-NLTSLDVSK--------------------NSEL---RSFPDEMGKLERIWDLPLDELQ--------------LDLDLKHIG--------------------------SKTKDIIRFLQQRLK-KAVPYYRMKLMIVGNTGSGKTTLLQQLMKLKRSR-------------------------------------------------------------------SRAAKTT------VGIDVKDWKIQEKGK----------------------------------NNIVLNVWDFS-GREEFYCSHPHFMTPRALYLVVYDLSKGA--TEVN-SIKPWL---------------------FNIK---ARASSS-PVILVGTHTDVSEEK-----NLQA---CKEKIRNELLN-H------------HGFPVI--RDYHLV-TATE----DSDSMGKLRKAIVKEIMNFKIR------------DQPVMGQLIPDSYLELEKRVLQERKKV---------------------------------------SPEFPVICQQ--RLVEIVQ-----------------ENQ-----LLL--DESELPHAVHFLSESGVLLHFEDSALQLRELYFVDPQWLCNMISQILTLKG-----GGFSKYPKGMVQRSDVEK---ILFHSKS------------FP------KNYIPQYF-KLLEKLQIALPLGE--E----QLLIPSSLSDHRPVIELP-------H------------------------------------------------------------------------------------------------------------------------------------------------------------------------------------------------CENSEIIVRLYEMPYF-PMGFWSRLINRLLEVSTFMLSGR----------------------------------------------------------------------------------ERALRPNRMYWRQGIYLNWSP--------------------------------------------------------------------------------------------------------------------------------------------------------------------------------------------------------------------------------------E---------------AYSLVESAVLDN---------------------------------------------------------------------------------------------------------------------------------------------------------------------------------------------------------------------------------------------------TP-E-SFLKVTVP-----------------------------------------------------------------------------------------------------------------------------------------------------------------------------------------------------------------------------------------------------------------------------------------------------------------------------------------------------------------CSQKGRVLLGQVVDHIDSLLEEWFPGLLA-TDV-CGDGDTLLK-KWVLYS--FED-----------------------------------------------------------------------------------------------------------------------------------------------------------------------------------------------------------------------------------------------------------------------------------------------------------------------------------------------------------------GQECQRILLDELLSQTN----E---------------------E-----CLLVN-PE-------------DPRSTI--P------------ISQIAPDLILTDLPA-NLIINC-DQLEMDST-PEYLLGEGGFGSV-YRAVYKNE------------------------------------DVAVKIFNKHASE-------------------------------------------------------------------------------------IHLHRLLRQELSVLSHL-HHPSLISLLAAGTQP-R-MLVMELALKGSLDTLFEN----------------K------KGNLNQTLKHRIALHVADGLRYLHSS--MIIYRDLKPHNVL-IFNLK-------TN-----------------SEIIAKIADYGIAQYC-CS-MG-IKTSEGTPGFRAPEVAR----GNVIYNQQADIYSFGLLLYDILTCGERILDGM------RFP--SEFDQLA-VQGKLPDPVR----HYNCSPWPGVEKLIKVCLRENPEERPTSAQIFDT--LNSAELLCLMSKVSLPSLTA-RCIAASSL----------------------------------------------TCSRPGVWIGGGSK--QAG-------------------------------QISFVDLA------------TG-----------------------------------------------------------RDE----VQDIDNSEVLCLTLVC-----------------------------LPGE--KINRVIAGTAS----------------------------------GRLIVMSTE-ET--TS---------RHQLQK------------LTDSITSLFFHSY------------------------------PKHSRENNFLLAGT---ADGMLAIFEHSVIKCDEGKTQ---------------------------------------------------------------------------------------------------------------------------KMVHIGNIN--TPLIGLSESSY------------------------------------------TP-DKNTTWAACG--------SNVVSFTNEFDIWKTIDTKPN------------YQ----VLQR---------------------------SCSEANISSLAVDKYIYLTK--------------------------------EDSHIVEVWDKK--TE-------KMFELIDCCRLFKDEAKKRNKK--------------------------------------------------------------------------------------------------------------------------------------------------------------------------------------------------------------------------------------------------------------------------------------------------------------------------------------------------------------------------------------------------------------------------------------------------------------------------------LTTEDLHFARVKALLL-Q---------NTALWIGTLGGLIILIDLAT-HQ----------------PIQLINSLSDS-----II-----------------------SMTTAQIE-------------------------------------------------------------------------------------------RASPKNVVLVV--------AKHGRTRHELA-------------------------------------------RLQHEQESLLYVWNGNI-SLEVQNLQKHIEMRQETADKMKLCSYD--------------------------------------------------------------------------------------------------------------------------------------------------------------------------------------
>XP_039617043.1-Polypterus-senegalus
---------------------------------------------------------------------------------------------------------------------MKRMACKDNREEQLKKL-I-VRLK-NTQEDKPIETLIQILEDLLF-----LTFAED-----------RV-EEHFA------DKQLHDPLSTVLKTFIDNAGVQQVGWSLLCRLIEICPSTL--DKLS------ASKNVSSIHMQILRILA-VHSGHVKLMMIGLRALSLLLYSDAIV------------LLTLDD--------EVDVFYLIVSAMNTFCFNEEVQLYGCKSLQLLLERV-----ADEHLIEFVE-------TGDHMAILNTIKQFQ-NNEDTVLQALKALLPLAGP-ISNVEVLMSGNERCYSLIMSAMESFSKNEKVQEIGCCLFQKFTS---------------------------ESFH-----------NILVLNGVH---KFIIKAAMMYQTNAKLQASALMCLASLTETIVLNKDLNEY-----------------------------K-EEDDLCWIDVCCRALDLHIGSKEVQAATCWALNNLLVYESKLHEMF-GDEDG------RYPVHLQVMAAM----------------------------LLHS-SSKEVFQA--TANTLATMAGQN-VKIRSVLLS--------SGIHINIFELMKK------------------------------------HIGF-------PE---VAESACRL----LYNLFQVNV-ACLDVATMAMAEILNAMKVH--KCSPS-----------------VQLEALRAA---LLFVSSDKSGKTKMSLQ----------------CDIEESDMINVTLKVIKNQCVLEGAHTLVLDTLN---KFIGSPVIQDCGLRVLCSLV------DCS----GALELMS---------------------------------QQGAIDTILH-----------------------------------------------TLQMYPDEKEINW--LGLNLLCCLFPKKKLSLGT---IA-------------------------------ILCSV-----------------------------LVKSLLRFREVLEVQLWGFRA----------------------VLALLETSPAS-AEQLERESFDLFIFQQVNFSPL--------------------------E---ERFNQMQKLYCMC------------LSILATDGEIRHRMLEKACAED-NF--VMAECLIHLG--A-DVNKKT--KNESLIYKVCEKECSSELV-------EL----LLN----------------------SG-----------------------T-H-EQDIRKALFISVKK-RNNLIISLILRKLGL-DQANSAICLGGFRL----------------------------------------------GH-------------LESSWLNPLFSERKTLN----------------------------------------------FRQQ-----------------------------------------------------------------------------TSKGMSLVRVIMKYQKQRNLSKSVTS--------------------------------------------------------------------------------------------------------------------------------------------------NLDTFGSGYMSDEADDSGFVTEGSSVFMNEDIES---------------------D----------------ES------SGI----------------FYRLK-KIQSD--SVTES------------------------SSLR----H---RRSR-RPSSE------V-----------------EIAE-----------SEPNPLFQMK--YLK-ASTSQRSK--------------------------------------------------------------------------------------------------------------------------------------------------------------------------------------------------YT--SPS--RSPEL--------------------------------------SSLLGIEKECIKLLDLSGND-LD-NVNAFCGK--------------------TTLNCYLEQVQRLELHHNNLLEFPEKI-----------------------------------------------------------------------------------CEVMK-------------HLTHLDLHSNRFTIFPFYMMK-----MPCLIYLNISRNEIAS---LTLD-----------------------SKI-RSSSLKQLVLSFNSISFLPDNLG---------------------------------------------------------------------------------------------------------------------------------------------------------------------------------------------------------RVLESLE---ELQLEGNNLTD--------LN-------------I-HLFLSELKLLDISKNNISVISDN------------VLSDCLRLEMLNASRNTLCSSPR-------LPL----K--LTTLNLSYNKFTC---------------------------------------------------------------------------------------------------------------------------------------------------------------VP------------------------DVVLHLPYLRS---VDMRNNDISLLPGPSQWE-SVNL----------------------------------------------------------------------------------RELIFSYNQISVLN---LEEG-VFKWSRLEKLHLCKNK-LKEIPPQIGLLE-NLSSFDVSN--------------------NSDL---KCFPDEMGKLERLWDLPLDGLQ--------------LDLDLKHIG--------------------------SKTKDIIRFLQQRLK-KAVPYYRMKLMLVGNTGSGKTTLLHRLMKLKRLR-------------------------------------------------------------------SRSERTT------VGIDVKDWKIQDKGK----------------------------------TNIVLNVWDFS-GREEFYSSHPHFMTQRALYLVVYDVSKGV--TEVD-AIKPWL---------------------FNIK---ARAPSS-PVILIGTHADVSDEK-----HQEA---CTWKISSELLN-N------------FGFPII--REHHLI-NAKD----ESDSIGKLRKAIVKEIMNFKIR------------DQPVMGQLIPYSYLELEKRILQERKKV---------------------------------------AAEFPVICHS--RLLDIVV-----------------ENQ-----ILL--EENELSHAVHFLNESGVLLHFEDPALQFRDLYFVDPQWLCNIISQILTIKG-----GSNSKFPKGIIQRSDVEK---CILQHKN------------FP------KNYISQYF-KLLERFQIALPLGE--E----QLLIPSSLSDQKPVIELP-------H------------------------------------------------------------------------------------------------------------------------------------------------------------------------------------------------CENSEIIVRLYEMPYF-PMGFWSRLINRLLEVSSFFFAGR----------------------------------------------------------------------------------EKALRLNRMYWRQGIYLNWSP--------------------------------------------------------------------------------------------------------------------------------------------------------------------------------------------------------------------------------------E---------------AYCLVESDILDN---------------------------------------------------------------------------------------------------------------------------------------------------------------------------------------------------------------------------------------------------ET-E-SFLRITVP-----------------------------------------------------------------------------------------------------------------------------------------------------------------------------------------------------------------------------------------------------------------------------------------------------------------------------------------------------------------SAQRGRILLGQIVDHIDSLLEEWFPGLLA-TDI-CREGGTLLK-KWAVYS--FGD-----------------------------------------------------------------------------------------------------------------------------------------------------------------------------------------------------------------------------------------------------------------------------------------------------------------------------------------------------------------DQRCQKILLDDLLDCAD----K---------------------D-----CLLVN-PE-------------DSRSTI--P------------ISQIAPDLILADLPE-NIMLIS-DQLEMDLT-AEYLLGDGGFGSV-YHAVYKNE------------------------------------DVAVKIFNKHASE-------------------------------------------------------------------------------------MYLHRLLRQELAVLSHL-HHPSLISLLAVGYQP-R-MLVMELAPKGSLDTLFNQ----------------K------KSNLNKTLQHRIALHVADGLRYLHSS--MIIYRDLKPHNIL-LFNFK-------TN-----------------SEIIAKISDYGISQYC-CS-MG-IKTSEGTPGFRAPEVAR----GNVIYNKQADVYSFGLLLYDILTCGERILDGL------RFP--SEFDEIA-VQGNLPDPVK----HYNCSPWPQFESLINDCMKENPDERPTSAQIFNI--LNSAELLCLIKEVKVPTEALNENDVASCL----------------------------------------------ICSGETAWIGSGNK--HKG-------------------------------RILRLDME------------TG-----------------------------------------------------------KYD----TKPAPDCLITCLTLVH-----------------------------LPDE--ESDWLVSGTES----------------------------------GRLLVFSAA-NS--AA---------KHELQE------------MSSAITSLLFYSQ------------------------------PKHSKEMNFLLAGI---ADGSLAVFNDAAIKCTEGRPQ---------------------------------------------------------------------------------------------------------------------------KIFHIGNVN--TPVVCLSEFAY------------------------------------------SQ-DKNTIWAGCG--------SKIVSLTSDFEIWKTVDTKPN------------YQ----LQHR---------------------------SFSEANITTMVIDKYIYLSK--------------------------------QGSHIVEIWDKK--TE-------KMSGLINCSGIIKDESKRTPKL--------------------------------------------------------------------------------------------------------------------------------------------------------------------------------------------------------------------------------------------------------------------------------------------------------------------------------------------------------------------------------------------------------------------------------------------------------------------------------FLAADDQVSRVTSLHL-QQ--------NVTLWIGTERGHIILIDLAT-RQ----------------HIKVISGFWTS-----VI-----------------------SITVSQME-------------------------------------------------------------------------------------------RYGPKNVVVI-----------LGNHCHRL---------------------------------------------HEQERNFLLSAWNCAL-PLEVQNLKKHVETREQIAIKMKLGSIEQI------------------------------------------------------------------------------------------------------------------------------------------------------------------------------------
>XP_007908179.2-Callorhinchus-milii
------------------------------------------------------------------------------------------------------------------------MADFKRSEEHINKL-I-VRLQ-NVQVDKSVDTLLQILEDLLQ-----HTSAE------------NA-SSLFQ------NKNVYINVLVVLESYINITSIQQAGWSLLYKLIELCPSIL--NKLAAPWDVGKDWDVLGVHKQILNLLF-VHSTHPALQALGIKVLTLLVHSDSIS------------MLLRDE--------DTDIFTLVVEAMRTFATDSSIQMQGSQVLCALLEKV-----SDEQVIEFVE-------GKDHWVILEAIKHLQ-QNEDSVLHALRALLPLARP-PNNVEILMSGNEKCYTVVMTIMTSFPDNEAIQDIGCRLFQKFTL---------------------------DNFY-----------NILVLNGVQ---EVIVKAVVRYPANSSLQAAGLSTLALLTETIFVNKDLDER------------------------------KDEEDLCWLEACCKALEFHKENQEVQEAACWALNNLLMYQNDLHEKF-GDDET------RFPVHRLVMAAM----------------------------LLHS-TSKEVFQA--SANALATLADQS-VRIRKLLLA--------KGIHINILDLMKK------------------------------------HSDC-------CD---VLESACKV----LNKLFFGSI-LSIDVMSLSLTRIVSSMKSY--EQFVS-----------------VQLEALRTI---SHFICSFCKMNPEEVGR----------------NLHEDTERMDLKQKVIKNQCLLEGVHTLVLEAMN---KFVGNPALQQCGLRVLYAIS------DCS----GSLEMMT---------------------------------AHGAMDTVLH-----------------------------------------------TMQIYPHEREIQC--LSLKFLFVLAPKKHLSNTL---LA-------------------------------LSAKV-----------------------------IVETLLRFEEDTEIQIQGFQV----------------------ALMCFTILPSA-ATTFFMESIDKVIFRQMILRFM--------------------------D---DRNKQLQNLICKC------------LSKLCCDNAIKNKMLQNACSEN-NV--TMAESLIILG--A-DVNQKS--WSESLIYQACERSNNPLLV-------EL----LLN----------------------SG-----------------------T-R-EQDIRKSLDVSIKK-GDANIIGLLLKKLGL-DQNNKAICLGGCRM----------------------------------------------GK-------------IEAAWLSPLFPDEKLPV----------------------------------------------SRGQ-----------------------------------------------------------------------------LTIGTSLAKLVLRYRAKPGVLLMHHSSTSSDM-------------------------------------------------------------------------------------------------------------------------SYP-------EEAW----ERNDNWILLP-------ELSATDSEESGTFCTDEL---------------------E----------------S-------EGS----------------D--VP-ISHN---MIAE-------------------------AFNEST-AT-ESLYFK-PSCTQ------S-----------------SLED------------------------AE-PVVNQKRKFVQV--------------------------------------------------------------------------------------V-----------------------------------------HHK------------------P---------------------------------------NCASKGSSLGSGQDL------------------------------------------AHEFECIKSLDLSANE-LD-NLNSINEK--------------------CPVSMQLATLQKLDLHQNNLMGFSKEL-----------------------------------------------------------------------------------CTIFK-------------GLTDLDLSNNKFTSFPCCVLE-----MPSINTIDISKNNIGHS--LILN-----------------------LNT-RCTTLKQLILSQNQLSSFPECLG---------------------------------------------------------------------------------------------------------------------------------------------------------------------------------------------------------EVITKIE---ELFLKGNKIST--------VV-------------S-SLCLTELNLLDLSQNCITIIPDT------------FLIQCPKMEIFRASENHLSILSG-------LPS----K--ITVIELANNNFHQ---------------------------------------------------------------------------------------------------------------------------------------------------------------VP------------------------KAVLQLQHLRS---INLSHNKISELPRPVLWA-SSNI----------------------------------------------------------------------------------RELIFSHNQIRVLD---LSEG-MNKWSRLGKLDLSNNN-LKELPLQIGLLG-NLTSLLLSY--------------------NSDL---RSFPNEMGKLHKLWELEMQGLD--------------LDLDLKHVG--------------------------SKTKDIIRFLHQRLK-KAVPYYRMKLMIVGNVGSGKTTLLRHLMKLKRSE-------------------------------------------------------------------TGPEKPT------IGIDVKEWVFQVKEKKG------------------------------KRKEYVLNVWDFA-GQEEFYSTHPHFMSLRALYLVVYDLNKGA--SEID-AIKPWL---------------------FNIK---ARAPSC-PVILVGTHFDVTDLK-----HRDD---CIIKINTELLQ-H------------RDFPPI--RDYHFV-VATE----ESDSLSKLRKAIICAIQTFKIR------------DQPVMGQLIPHSYMELEKRIVQERRVV---------------------------------------LSEFPVIHHQ--RLLEIVQ-----------------ENQ-----LQL--DENELPHAVHFLNESGVLLHFHDPVLQLRDLYFVDPQWLCKMMAQVVTVRA-----ASFPKHPQGIIYRSDVEK---FLSQKNS------------FP------RNYMSQYI-KLLEKFQIALPLGE--E----QLLIPSSLPDQRPVIELP-------H------------------------------------------------------------------------------------------------------------------------------------------------------------------------------------------------DENSELIVRLYEMPYF-PMGFWSRLINRLLEVSVYMLGGRD-L-------------------------------------------------------------------------------EKPLRSNRTYWRQGIYLIWSP--------------------------------------------------------------------------------------------------------------------------------------------------------------------------------------------------------------------------------------E---------------AYCLVESTILDN---------------------------------------------------------------------------------------------------------------------------------------------------------------------------------------------------------------------------------------------------KP-E-SILKITVP-----------------------------------------------------------------------------------------------------------------------------------------------------------------------------------------------------------------------------------------------------------------------------------------------------------------------------------------------------------------CCRKGFILLGQIVDHIDSLMEEWFPGLLE-TDV-NGEGGTLLK-KYVMYS--FED-----------------------------------------------------------------------------------------------------------------------------------------------------------------------------------------------------------------------------------------------------------------------------------------------------------------------------------------------------------------SQECQQMLLDDLIDIAE----E---------------------G-----DFLSS-PT-------------DRSNRI--S------------ISRVAPDLVLSDLPR-NIMLDR-NHLELEQT-PDFLLGDGGFGSV-YRASYRSE------------------------------------EVAVKIFNKHVSQ-------------------------------------------------------------------------------------MHLHRMLRQELAVLSHL-HHPSLVSLLAADFRP-R-MLVMELAPKGSLDLFLNH----------------E------KGSLNRTLQHRIALHVAEGLRYLHSS--MIIYRDMKPHNVL-LFNLN-------PN-----------------SAIIAKIADYGIAQYC-CR-MG-IKSSEGTAGFRAPEVAK----GNVIYNHQADIYSFGLLLYDIITNGRRIIDGM------KFS--NEFDELA-IQGKLPDPVN----EYNCSPWPGIQDLIEDCLKENPEDRPTAFQVYQT--LNSAELLCLKRRIIIPSNLTGECMVATNP----------------------------------------------ICKQPGVWIGTGKR--YKA-------------------------------QLSSLELN------------TD-----------------------------------------------------------RQT----VVDIDDSRILCLELIS-----------------------------VIGE--QDNWVVAGTQS----------------------------------GHLWVINTE-NV--KS---------IHQLRK------------MSDSITCLFFTYH------------------------------SKHSKEENFLLVGT---ADGKLAVFKDTTVKYQDGAPL---------------------------------------------------------------------------------------------------------------------------KVIDIGDVS--TPLVCLNISQN-------------------------------------------S-GQSVIWAGCG--------TKIISFTNDFTVQKMIDTKTN------------VL----WQQK---------------------------YHSDGNIITMAIDKYIYLAK--------------------------------KNSHVVELWDKK--TD-------RLNVSIDCASLLKND----------------------------------------------------------------------------------------------------------------------------------------------------------------------------------------------------------------------------------------------------------------------------------------------------------------------------------------------------------------------------------------------------------------------------------------------------------------------------------------KNLDTYSARVKALYL-QK--------NTALWIGTGGGHIILLDLST-QQ----------------PIRVIPKLCDS-----IR-----------------------CMVAAQIE-------------------------------------------------------------------------------------------KGNPYTVMLIL--------GNICKDCHESN-------------------------------------------KWQSELQAHLFVWDINL-PYDIQNLKKHTDMRREITEKMRTGLLE--------------------------------------------------------------------------------------------------------------------------------------------------------------------------------------
>XP_038668138.1-Scyliorhinus-canicula
------------------------------------------------------------------------------------------------------------------------MAGSEQREETLKKL-I-VRLQ-NVEQGKEVKALLQILDDLTL-----LTTVQ------------NA-STLFG------NKNVHMPLLLILESFTD-VPIQQAGWLLLCKLMELCPEII--NKLATPQDMGKDWDVLGVHQQILNLLK-SYNFNSTILLIGLKVLTLLVHSDEIS------------LLLRDE--------DMDVFSLVLDGMKSFADHCEVQIHGCQVLYALLEKV-----PDEQVIEFVE-------GKDHWVILKAIKNFH-EHEGMALHGLRALFPLAGP-QNNVEILMSGNEKCYSLVTGAMKRFPDNETIHEIGCCLLQRFTL---------------------------DSFY-----------YILLLNGAH---KVVINAVLRYPQNGTVQAAALSTLALLTETIFVNKGLEEG--------------------------------KDDLSWTEACCRALDSFKENAKVQEAACWALYNLLLHQNDLHAKF-GDEDA------CYPVHRMMMAAM----------------------------LLHS-NSKEVFRA--AANALATWQTKA-QLILFLYVF--------NFLLFNSTSKKASVGKRDTYEHSRP------------------------NEKN-------TQ---TLVMSWKVLASSLIKLFLGST-LSLDIMRLTSRRIVDTLKIS--LHNSS-----------------VQLEALRVM---AHIICPVTLKE---DMV----------------DAEQDTNELESMQKTIKKQCLPDGFHGLILDAMN---KFIAHPAIQHCGLRLLCSIT------DHS----GVPEMM----------------------------------RRGALVTVIH-----------------------------------------------TLQMHPHKREIQY--LCLKLLGILVPKKDLCPSL---LG-------------------------------LVAKI-----------------------------LVEALRRYEEDVEVQMQGIQA----------------------ALTYFKTIPSS-CEIFFKEDIDRYIFQQV----T--------------------------D---CRSKQLQRLLFKC------------LSKLTIDRGITNQMLENACSEN-NV--MMAEYLITLE--A-DVNYKS--KNESLIYQACKQSNNPLLV-------EL----LLN----------------------SG-----------------------A-R-EQDIRKALDASIKM-GDGKIISVLLRKLGL-DQNNKAICLGGLHM----------------------------------------------GK-------------IEAAWLLPLFPDERFPI----------------------------------------------SKRQ-----------------------------------------------------------------------------LSGS--LAQLLRKDGTGSALSQMQSSRTNSEL-------------------------------------------------------------------------------------------------------------------------SFS-------EEAL----DKSNDYTALS-------DVSTDTEES-SLFDDLES---------------------E----------------DTKYYHQVRRS----------------YVVVQ-NP-NY--LCTG-------------------------MHS-----E-STVNLC-HSSSL------S-----------------SLDD------------------------VE-PAVNPRRRLISH--------------------------------------------------------------------------------------V-----------------------------------------FLK------------------P---------------------------------------DCASKRPSFGNGQNQ---------------------------------------LQLASETEFIWSLDLSAND-LE-NLSSISEK--------------------CCIAAQLAQVQKLDLSQNNLTDVSQDL-----------------------------------------------------------------------------------CTILE-------------CLTDLDISNNKFTSFPSCLLE-----MQSITSLDISRNNIGHS--LT-------------------------TNG-KCPTLKKLNLSHNQLSSFPECLN---------------------------------------------------------------------------------------------------------------------------------------------------------------------------------------------------------KTTEKLQ---ELLIKGNKMRT--------IV-------------S-LLCLTELNLLDLSQNCISTIVDT------------FLIQCSKLETFRVSENHLSMLTG-------LPS----K--MTTIDLASNKFDT---------------------------------------------------------------------------------------------------------------------------------------------------------------VP------------------------KAILKLQHLRS---VNLSHNKISELPGPAHWE-SSSL----------------------------------------------------------------------------------RELIFNHNQISVLD---LSEG-ANKWSRLEKLNLSNNK-LKELPPQIGQLE-NLTSLILSY--------------------NSDL---RSLPNEMGKLQKLWELELQGLF--------------LDLDLKHVG--------------------------SKTKDIIRFLHQRLK-KAVPYYRMKLMIVGNASSGKTTLLQQLMKCKQPN-------------------------------------------------------------------PGPEKAT------IGIDVKEWPVNGKEKKG------------------------------KKNQYMLSVWDFA-GQEEFYSTHPHFMSTRALYLVVYDLSKGV--GEID-AIKHWL---------------------FNIK---ARASSC-PVILVGTHVDMTNEK-----HQQN---CITKIKMEFLQ-Q------------HNFPPV--RDYHFV-VATE----ESDSLVKLRRAIINEIQTFKIR------------DQPVMGQLIPHSYMELEKRIIQERKTV---------------------------------------LTAFPVIHQQ--RLLEIVQ-----------------EHH-----LQL--DENELPHAVHFLNESGVLLHFHDPALHLRGLYFIDPQWLCKTMAQIVTVKA-----ASFPKHPCGIIYRSDVEK---LLAQKNS------------FP------QNYMSQYI-KLLEKFQIALPLGE--E----QLLIPSSLPDQRPVIELP-------H------------------------------------------------------------------------------------------------------------------------------------------------------------------------------------------------CENSELIVRLYEMPYF-PMGFWSRLINRLLEVSAYMLRRQG-G-------------------------------------------------------------------------------EKPLRPNRTYWRQGVYLIWSP--------------------------------------------------------------------------------------------------------------------------------------------------------------------------------------------------------------------------------------E---------------AYCLVDSAVLDN---------------------------------------------------------------------------------------------------------------------------------------------------------------------------------------------------------------------------------------------------KP-Q-SILKITVP-----------------------------------------------------------------------------------------------------------------------------------------------------------------------------------------------------------------------------------------------------------------------------------------------------------------------------------------------------------------CCRKGFILLGQIVDHIDSLLEEWFPGLLE-TDI-SGEGGTLLK-KYALYS--FED-----------------------------------------------------------------------------------------------------------------------------------------------------------------------------------------------------------------------------------------------------------------------------------------------------------------------------------------------------------------DQECQQILLDDLLDIAE----E---------------------G-----DFLTC-PT-------------DRSNKI--S------------ISQVAPDLVLVDLPR-NIMLDI-NHLKLEQT-PDFLLGDGGFASV-YRATYKCR------------------------------------EVAVKIFNKHVSQ-------------------------------------------------------------------------------------MHLHRLLRQELAVLSYL-HHPSLVSLLAADFRP-R-MLVMELAPKGSLDLLLNL----------------E------KDHLNRTLQHRIALHVADGLRYLHSS--MIIYRDMKPHNVL-MFSLN-------PN-----------------SAIIAKIADYGIAQYC-CR-MG-IKSSEGTPGFRAPEVAK----GNVIYNHQADVYSFGLLLYDLITNGERISIGM------KFP--NDFDEMA-VQGKLPDPVK----EFNCSPWPGIQTLIDDCLKQNPDDRPTASQVYDT--LNSVELLCLKRRMIVPSNLTADCMVATNS----------------------------------------------ICRKPRVWIGSGKR--DKA-------------------------------QLSCLELD------------SD-----------------------------------------------------------VPA----VVNIEDNRILCLALVC-----------------------------VIGE--EVNWVVAGTQS----------------------------------GHLWIVNTE-NV--KS---------VHQLRK------------MSDSITCLFCTHH------------------------------SKHSNEEHFLFVGT---ADGKLAIFKDTTVKYEDGAPL---------------------------------------------------------------------------------------------------------------------------KVVDIGDIS--TPLVCLSVSST-------------------------------------------S-EQVVFWASCG--------TKIVSLSSDFAVQKVIDTKTR------------SL----KHQK---------------------------YYSDGNIITMIIDKYIYLAK--------------------------------KDSHVVELWDKK--SY-------KISASIDCASILKND--------------------------------------------------------------------------------------------------------------------------------------------------------------------------------------------------------------------------------------------------------------------------------------------------------------------------------------------------------------------------------------------------------------------------------------------------------------------------------------------TYSARVKALHL-QK--------ATCLWIGTGGGDVLLLDLST-HQ----------------PILVIDKCCHS-----IR-----------------------SMVTAQIE-------------------------------------------------------------------------------------------KGHLRTVMLIL--------GNFYKDYDENN-------------------------------------------KQQSGLQSQLFVWDMNL-PYEIQNLKKHTDMRREIIEKMRTGSLE--------------------------------------------------------------------------------------------------------------------------------------------------------------------------------------
>XP_048410179.1-Stegostoma-fasciatum
------------------------------------------------------------------------------------------------------------------------MADSEPLEGNLKKL-I-VRLQ-NVEQGKEISTLLQILDDLIL-----LTTVQ------------NA-SILFG------NKNVHMPLLVALESFTEIASIQQAGWSLLCKLMELCPNIV--NKLTTPQDMGKDWDVLGVHQQILKLLL-FYNCHPTIFLLGLKVLTHLIQSDEIS------------LLLRDD--------ETDVFSLVLDGMKKLADHCGIQMYGCQVLCALLEKV-----PDEQIVEFVE-------EKDHWVILEAIKKFS-EHEDLVLHSLRALLPLAGP-QNNVEILMSGNEKCYSLVTDAMKRFPDNEAIHETGCCLLQRFTF---------------------------DNFY-----------NILLLHGAP---EALINAILKYPQNGTLQAAALSSLALLTETIFVNKDLEEK--------------------------------EVDLCWTEACCRALQTFKGNAKVQEAACWALYYLLLYQNDLHTKF-EDEEA------CYPVYRLVMTAM----------------------------LLHS-NSKEVFLA--AANVLATLADKS-VQIRRLLLA--------KGIHINILDFMKK------------------------------------HSDS-------YD---VLESACKF----LNKLFLGST-LSVDIMKLTSRRIVDMLKNS--SHNSS-----------------VQLEALKVM---SHIISPED-------ML----------------DAEEDTDKFETTKKAIQKQCLSNGFHGLVLEALN---MNIGNPAIQQCGLRLLCAIA------DSS----GAFELM----------------------------------KEGALDTVIH-----------------------------------------------TLQMYPYMQEIQY--LCLKLMGILVPRNYLSPAF---LS-------------------------------LVAKL-----------------------------LLGTVRRYVDNLEM--------------------------------------------QIQEGIDRFIFHQL----T--------------------------E---CRNKQLQNLLCKC------------LLKLAIDRGIRNQMLENACSEN-NV--TMAEYLIILA--A-DVNHKP--KNESLIYQACKKSSNPLLV-------EL----LLN----------------------HG-----------------------I-R-EQDIRKALEVSIKL-GDERIISLLLRKLGL-DQNNKAICLGGLHM----------------------------------------------GR-------------IEATWLHPLFSNETCPI----------------------------------------------SEQP-----------------------------------------------------------------------------LTTGASLGKLLLKDGTELSSVLQ-SSHINSAL-------------------------------------------------------------------------------------------------------------------------GYC-------EEAS----SKSKDYTVLL-------DVSATETEEGSIFDDLEN----------------------------------------------EGS----------------YVVIQ-NPNNH--LHVG-------------------------DYS-----K-HTINLR-RCSSL------S-----------------SLDD------------------------VE-PAVNPRQRSISH--------------------------------------------------------------------------------------I-----------------------------------------IHK------------------P---------------------------------------DCASKRSSFGSGNDH--------------------------------------WLQHATETEFIWSLDLSAND-LE-HLNSINHT--------------------CCIAPHLEQLQKMDLSQNTLTSFSQHL-----------------------------------------------------------------------------------CSILK-------------CLTDLDMSNNKFTSFPSCVLE-----MQSIMSLDISRNNIGHS--LT-------------------------LNS-TCPTLKKLNLSQNQLSTFPDSLD---------------------------------------------------------------------------------------------------------------------------------------------------------------------------------------------------------KATENLQ---ELLIKGNKIRT--------LV-------------S-SLCLAELNLLDLSQNCISNIPDM------------FLTQCSKLDTFRVSENHLSTLSG-------LPS----K--ITTIDLASNKFDR---------------------------------------------------------------------------------------------------------------------------------------------------------------VP------------------------EAVLKLQHLRS---VNLSHNNLSKLPGPLLWE-SSSL----------------------------------------------------------------------------------RELIFSHNQISVLD---LSEG-VSKWSRLEKLNLNNNM-LKELPPQIGLLE-NMTSLLLSN--------------------NPDL---RSLPNEMGKLHKLWELELQGLF--------------LDLDLKHVG--------------------------SRTKDIIRFLHQRLK-KAVPYYRMKLMIVGNAGSGKTTLLQQLMKCKQPN-------------------------------------------------------------------SGLEKAT------IGIDVKEWPIHVKEKKG------------------------------KRKEYMLSVWDFA-GQEEFYSTHPHFMSSRALYLVVYDLSKGV--GEID-AIKHWL---------------------FNIK---ACASSC-PVILVGTHVDMTNEK-----HQKN---CISKIKMEFLQ-Q------------HDFPPI--RDYHFV-VATE----ESDSLLKLRRAIISEIQTFKIR------------DQLVMGQLIPHSYMELEKRIIQERKTV---------------------------------------LSEFPVIHQQ--RLLEIVQ-----------------ENH-----LQL--DEDELPHAVHFLNESGVLLHFHDPALHLRDLYFVDPQWLCKMMAQIVTVKA-----ASFPKHPCGIIYRSDVEN---FLSQKNS------------FP------QNYISQYI-KLLEKFQLALPLGE--E----QLLIPSSLPDQRPIIELP-------H------------------------------------------------------------------------------------------------------------------------------------------------------------------------------------------------CENSELIVRLYTMPYF-PMGFWSRLINRLLEVSSYMLGRQD-R-------------------------------------------------------------------------------EKPLRPNRTYWRQGVYLIWSP--------------------------------------------------------------------------------------------------------------------------------------------------------------------------------------------------------------------------------------E---------------AYCLVDSAVLDN---------------------------------------------------------------------------------------------------------------------------------------------------------------------------------------------------------------------------------------------------KP-E-SVLKITVP-----------------------------------------------------------------------------------------------------------------------------------------------------------------------------------------------------------------------------------------------------------------------------------------------------------------------------------------------------------------CCRKGFILMGQIVDHIDSLLEEWFPGLLE-TDI-IGEGGTLLK-KYALYS--FED-----------------------------------------------------------------------------------------------------------------------------------------------------------------------------------------------------------------------------------------------------------------------------------------------------------------------------------------------------------------DQECQQILLDDLLDIAK----E---------------------G-----DFLTC-PT-------------DRSNKV--S------------ISRVAPDLVLVDLPR-HIMLDV-KYLELEQT-PDVLLGDGGFASV-YRATYKCE------------------------------------EVAVKIFNKHVSR-------------------------------------------------------------------------------------MYLHRLLRQELAILSYF-HHPSLVSLLAADFRP-R-MLVMELAPKGSLDILFNK----------------E------KDHLTQTLQHRIALHVADGLRYLHSS--MIIYRDLKPHNVL-LFSLN-------PN-----------------SAVIAKIADYGIAQYC-CR-MG-IKSSEGTPGFRAPEVAQ----GNVIYNHQADVYSFGLLLYDLITHGERISYGM------KFP--NDFDEMA-IQGKLPDPVK----EFDCAPWPAVQSLIDDCLKQNPEDRPTAAQVYET--LNSVELHCLKRRMIVPGNLTADCMVATSS----------------------------------------------VCKKPSVWIGSGQQ--DKA-------------------------------QLSCLELD------------TD-----------------------------------------------------------GQA----VVNIEDNRILCLALVC-----------------------------VIDE--QVNWVVAGTQS----------------------------------GHLWIVNTE-NV--KS---------VHQLRK------------MSDSITCLYCTHD------------------------------SKQSKEDNFLLVGT---ADGKLAIFKDTTVKYQDGAPV---------------------------------------------------------------------------------------------------------------------------KVVDIGDIS--TPLVCLTISPT-------------------------------------------S-EQIAFWASCG--------TKIVSLSSNFTVQKVIDTNTR------------TL----SQ-K---------------------------YYSDGNIITMVIDKYIYLAK--------------------------------KDSHVVELWDKK--LY-------KMSMSIDCASILKKE--------------------------------------------------------------------------------------------------------------------------------------------------------------------------------------------------------------------------------------------------------------------------------------------------------------------------------------------------------------------------------------------------------------------------------------------------------------------------------------------TYSARVKALYL-QK--------TSTLWIGTGGGDVVLLDLST-HQ----------------PIRVIEKFCHS-----IR-----------------------SMVPAQIE-------------------------------------------------------------------------------------------KGHLHTVMLIL--------GNVCIDYNENS-------------------------------------------KQQSELQSQLFVWDLNL-PHEIQSLKKHTDMRREIAEKMRLGSLE--------------------------------------------------------------------------------------------------------------------------------------------------------------------------------------
>XP_043569546.1-Chiloscyllium-plagiosum
------------------------------------------------------------------------------------------------------------------------MADSEQQEENVKKL-I-VRLQ-NVEQGSEVKTLLQILDDLIL-----LTTVR------------NA-SILFG------NKNIHMPLLVVLESFTEIASIQQAGWSLLCKLMELCPSII--NKLTTPQDMGKDWDVLGVHQQILKLLL-IYKCHPTILLLGLKVLTILVQSDEIS------------LLLRDD--------EMDVFSLVLDGMKRLADHCGIQIYGCQVLSALLGKV-----PDEQMIEFVE-------EKDHWVILEAITKFS-EHEDLVLHGLRALLPLASP-QNNVEVLMSGNEKCYSLVTDAMKRFPDNEAIHETGCCLLQRFTL---------------------------DNFY-----------NILLLHGAP---EVVINAVLKYPQNGTLQAAALSSLALLTETIFVNKHLEER--------------------------------KDDLCWTEACCRALETFKGNAKVQEAACWALYNLLLYQNDLHTEF-EDEEA------CYPVHRLVMTAM----------------------------LLHS-NSKQVFQA--AANVLATLVNKS-VQIRRLLLA--------KGIHINILDLMKK------------------------------------HSNS-------CD---VLESACKF----LNKLFIGSN-LSWDIMKLTSCRIIDTLKNT--LHNSS-----------------VQLEALRVM---SHIICPED-------ML----------------DAEEDTDKLEAIKKTIGKQCLSDGFHRLVLEALN---KYIENPAIQQCGLQLLCTIA------DSS----GTLELM----------------------------------KEGALDTVIH-----------------------------------------------TLQMYPSMQEIQY--LCLKLVTILVPKNYLSRTF---LT-------------------------------LVAKL-----------------------------LLETVRRYADKLEVQMQGFQA----------------------ILMYFETIPSA-FVIFFKEGIDRFIFRQM----A--------------------------E---HRNKQLQNLLCKC------------LYKLAIDRGIRNRMLENACSEN-NV--VMAEYFILLA--A-DVNHKS--KNESLIYQACTQSSNPLLV-------DL----LLN----------------------HG-----------------------A-R-EQDIRKALEVSIKM-SDERIISLLLRKLGL-DQNNKAICLGGLHM----------------------------------------------GR-------------IEATWLRPLFPNETSPT----------------------------------------------SKQQ-----------------------------------------------------------------------------LSTGVSLAKLLSKDGAELLSSVVQSSSTNFEL-------------------------------------------------------------------------------------------------------------------------SYS-------EEAL----NKSNDCTALS-------DVSAIDTEESSLFDDLEN----------------------------------------------EGN----------------FVIIQ-NPNNY--LDVG-------------------------DYS-----E-PAINLR-RYRSL------S-----------------ALDD------------------------VE-PAVNPRQRSISH--------------------------------------------------------------------------------------I-----------------------------------------VHK------------------P---------------------------------------DCASPRPSFGSANDH--------------------------------------WVQHATETEFIWSLDLSAND-LE-HLNSINHT--------------------CCIAPFLAQLQKLDLSQNNLTSFSQHL-----------------------------------------------------------------------------------CTILR-------------CLTDLDISNNKFTTFPTCVLE-----MQSITSLDISRNSIGHS--LI-------------------------LNS-TCPTLKKLNLSQNQLSSFPESLD---------------------------------------------------------------------------------------------------------------------------------------------------------------------------------------------------------KATEKLE---ELLLKGNKMRT--------IV-------------S-SLCLTELNLLDLSQNCIPNILDT------------FLMQCSKLDTFRISENHLSTLPG-------LPS----K--ITTIDLASNKFGS---------------------------------------------------------------------------------------------------------------------------------------------------------------VP------------------------EAVLKLQHLRS---VNLSHNNISELPGPLHWE-SSSL----------------------------------------------------------------------------------RELIFSHNQISVLD---LSEG-VNKWSRLEKLNLTNNK-LKELPPQIGLLE-NMTSLLLSN--------------------NSDL---KSLPNEMGKLHKLWELELQGLF--------------LDLDLKHVG--------------------------SKTKDIIRFLHQRLK-KAVPYYRMKLMIVGNAGSGKTTLLQQLMKCKQPN-------------------------------------------------------------------LEREKAT------IGIDVKEWSIHVKEKKG------------------------------KRKECTLSVWDFA-GQEEFYSTHPHFMSPRALYLVVCDLSKGV--GEID-AIKHWL---------------------FNIK---ACASSC-PVILVGTHVDMTNEK-----HQKN---CISKIKMEFLQ-N------------HDFPPI--RDYHFV-VATE----ESDSVLKLRRAIITEIQSFKIR------------DQPVIGQLIPHSYMELEKRIIQERKNV---------------------------------------LSEFPVIHQQ--RLLEIVQ-----------------ENH-----LQL--DENELPHAVHFLNESGVLLHFHDPALHLRDLYFIIPQWLCKMMAQIVTVKA-----ATCPKHPCGIIYRSDVEN---FLSQKNS------------FP------QKYISQYI-KLLEKFQIVLPLGE--E----QLLVPSSLPDQRPVIELP-------H------------------------------------------------------------------------------------------------------------------------------------------------------------------------------------------------CENSELIVRLYVMPYF-PMGFWSRLINRLLEVSSYMLGRQD-R-------------------------------------------------------------------------------EKRLRPNRTYWRQGIYLIWSP--------------------------------------------------------------------------------------------------------------------------------------------------------------------------------------------------------------------------------------E---------------AYCLVDSAVLDD---------------------------------------------------------------------------------------------------------------------------------------------------------------------------------------------------------------------------------------------------KP-E-SVVKITVP-----------------------------------------------------------------------------------------------------------------------------------------------------------------------------------------------------------------------------------------------------------------------------------------------------------------------------------------------------------------CCRKGFILMGQIVDHIDSLLEEWFPGLLE-TDI-IGEGGTLLK-KYALYS--FED-----------------------------------------------------------------------------------------------------------------------------------------------------------------------------------------------------------------------------------------------------------------------------------------------------------------------------------------------------------------DQECQQILLDDLLDIAK----E---------------------G-----DFLTC-PT-------------DRSNKV--S------------ISRVAPDLVLVDLPR-HIMLDV-NHLELEQT-RDVLLGDGGFASV-YRATYKCE------------------------------------EVAVKIFNKHVSQ-------------------------------------------------------------------------------------MHLHRLLRQELAILSYL-HHPSLVSLLAADFRP-Q-MLVMELAPKGSLDILFNN----------------E------KDHLTQTLQHRIALHVADGLRYLHSS--MIIYRDLKPHNVL-LFSFN-------PN-----------------SAIIAKIADYGIAQYC-SR-MG-IKSSEGTPGFRAPEVAQ----GNVIYNHQADVYSFGLLLYDLITNGERISYGM------KFP--NDFDEMA-IQGKLPDPVK----EFDCDPWPAVQSLIDDCLKQNPEDRPPASQVYET--LNSAELLCLKRRMIVPGNLTADCMVATSS----------------------------------------------VCRKPRVWIGSGQR--DKA-------------------------------QLSCLELD------------TD-----------------------------------------------------------GQA----IVDIEDNRILCLALVC-----------------------------VIGE--QINWVVAGTQS----------------------------------GHLWIVNTE-NV--KF---------VHQLRK------------MSDSITCLYCTHH------------------------------SKHSKEDNFLLVGT---ADGKLAVFKDTTVKYQDGAPL---------------------------------------------------------------------------------------------------------------------------KVVDIGDIS--TPLVCLSISLS-------------------------------------------S-EQIAFWATCG--------TKIISLSSNFTVKKVIDTKTR------------TL----SQ-K---------------------------YCSDGNIITMVIDKYIYLAK--------------------------------KDSHVVELWDKK--SY-------KMTMSIDCASILKNE--------------------------------------------------------------------------------------------------------------------------------------------------------------------------------------------------------------------------------------------------------------------------------------------------------------------------------------------------------------------------------------------------------------------------------------------------------------------------------------------TYSARVKALHL-QK--------TSALWIGTGGGDVILLDLST-HQ----------------PIRVIEKFCHS-----IR-----------------------SMVPAQIE-------------------------------------------------------------------------------------------KGYLHTVILIL--------GNVCIDSNGNN-------------------------------------------KQQSELQSQLFVWDLNL-PFEIQSLKKHTDMRREIIEKMRTGSLE--------------------------------------------------------------------------------------------------------------------------------------------------------------------------------------
>XP_044136143.1-Bufo-gargarizans
------------------------------------------------------------------------------------------------------------------------MSNAIELEENVKKL-V-VRLQ-NVEKGKQIDNLVQILEDLHA-----HTFCD------------DA-PEIFS------HVNVHLPLLLVLESYMRVAVIQEVGWSLLCRLIMVYPNIL--HSLHTPVDIGHEWEVLGVHQQILKILS-MYLTNRNVLMVGLKALTSILESDVIH------------FLVLDH--------EADVFLLIFEAMKLFSDKEDIQIYSCQALYLLLMKV-----PEEQLIEFVE-------SKDHLIIFRVLMQYK-DTESVIYQALRVLIPLAAP-PCNVEVLMSGNVRCYNIIMEAMKTFPNSEKIQEVCCCLFHKLTF---------------------------GSFF-----------NILVLNEAH---EVIIKALISYSANSKLQAAALTCLALLTETIFLNKDLDDGED--------------------------RDDNRGHLYWFEASFKALKLHKKNTEVQEAACWALNNLLLYHPELHDRI-GDEQN------KYPVHREVMLSM----------------------------LMHS-SSKEVFQA--TTTALATLSGHN-VIIRKILLE--------KGVHINVLEIMKE------------------------------------HLHS-------PE---AAESACRV----LLEFFNGSS-FNLDVLTVTMTSLLNAMKKH--KKVSG-----------------VQLEALRVM---VQIMCDDTTYDVLNNPI----------------N-AEDSSFLNLPRKVIRNQCLLEGTHKFILQALN---KFISNPGIQACGLKVVSSLS------ECS----GSLELLS---------------------------------EQGTFDTILH-----------------------------------------------SIQMYPGNEEIQY--FGISLLSFLITRKNICIAI---MD-------------------------------LLSTH-----------------------------LVSTLQRYEDVVRIQEEGFRA----------------------ALTLMKLSHSF-AKLLELQDFDTVLFYQISMCLA--------------------------N---KRSQKFQVLCYRC------------FAEMTLDDNVKNKFLAKACAEN-HM--IIVEALLLLG--A-DVNKKP--KHTSLIVQVCEKGTNAKLV-------EL----LLN----------------------HG-----------------------V-H-EQDSRKALEISIKN-GNNEVISLLLKKLGL-DVANNSICLGGFHM----------------------------------------------GK-------------IQPSWIHPLFSEKQNTQKNPSV----------------------------------------DHEGS-----------------------------------------------------------------------------KDLGPILARMVFRYQSKLYGCRS--LGESPSM-------------------------------------------------------------------------------------------------------------------------PEL-------IDKD----DSST-----N-------DSFDD-VFANS--DDLDS---------------------E----------------GS------EGM----------------HPMKK-SHSFV----G-----L-DI-----------------HKENSK-LNHVTSDQR-RTNSL------G-----------------GFGD-------------------------E-PNLRRRKDFPQI--------------------------------------------------------------------------------------D-----------------------------------------YP------------------------------------------------------------CKALLSLHMKRTDS--------------------------------------TSS-LTEKEHIRTLDLSAND-LE-SIDLINKK--------------------CLLASHLERLEKLELQQNALASIPKSL-----------------------------------------------------------------------------------CDVFK-------------SLTYLDLRNNNFKTFPAAVLE-----MSSISFLDLSRNEIGPS--IDLH-----------------------TSA-ICLTLKHLNLSYNQLKEFPECTE---------------------------------------------------------------------------------------------------------------------------------------------------------------------------------------------------------NVAQRLE---ELILEGNCIAD--------IH-------------V-PLCLPELRTLNLNKNMISSLAPN------------ILSNCGKLEVFCAMANKLAMVPS-------IPS----K--MTTLRLSHNEFTS---------------------------------------------------------------------------------------------------------------------------------------------------------------IP------------------------KEILQLSYLRT---VDLSNNQISNLPGPLEWA-SLSL----------------------------------------------------------------------------------REILLSHNQIHILNLEYLRKD-ASRWSRLEKLHLSHNM-IKEIPPEIGFLV-SVTCFDISH--------------------NPDL---RSFPDEMGKLTKIWDLPLDGLH--------------LDFDLKRIG--------------------------CKARDLIRFLQQRLK-KAVPYNRMKLLIMGNTGSGKTTLVHQLMKEKHPG-------------------------------------------------------------------SGSEKAT------IGIDVKDWPIPIRGKV--------------------------------KKEITLNVWDFA-GQEEFYSTHPHFMTPRALFLVVYDLSKGA--SEVD-AIKPWL---------------------FNIK---ARASSS-PVILVGTHLDVSDEK-----QRKA---CINKIKMELFN-Q------------RELPCV--QDFHFV-DATE----ESDALAKLRKSVIKECLNFKIR------------DQAVLGQLIPDSYLELEKRILIEKKNA---------------------------------------PIEFPVINHK--RLQDIVQ-----------------ENR-----LDL--DEHELQHAVHFLNESGVLLHFEDPALQLRDLYFVDPEWLCKIMAQILTVKV-----EGCQRYPKGIIHCIDVEK---FLFKKKK------------FP------KNYISQYF-KLLEKFQIALPLGE--E----QLLIPSSLSDHRPVIELP-------H------------------------------------------------------------------------------------------------------------------------------------------------------------------------------------------------CENSEVIIRLYEMSYF-PMGFWSRLINRLLEVSSYMLSGR----------------------------------------------------------------------------------ERVQRPNRMYWRQGIYLNWSP--------------------------------------------------------------------------------------------------------------------------------------------------------------------------------------------------------------------------------------E---------------AYCLVESSSLHN---------------------------------------------------------------------------------------------------------------------------------------------------------------------------------------------------------------------------------------------------NP-N-SFLKITVP-----------------------------------------------------------------------------------------------------------------------------------------------------------------------------------------------------------------------------------------------------------------------------------------------------------------------------------------------------------------SCRKGCILLGQVVDHIDSLMEEWFPGLLE-TDI-SGEGDTLLK-KWVLYS--FDD-----------------------------------------------------------------------------------------------------------------------------------------------------------------------------------------------------------------------------------------------------------------------------------------------------------------------------------------------------------------GQEHKKILLSDLLLKAE----E---------------------G-----DLLLN-PE-------------DPRSTI--P------------ISQIAPDIVLADLPR-NIMLNN-EELEFDQS-AEYLLGDGGFGSV-YRAVYRGK------------------------------------DVAVKIFNKHTS-----------------------------------------------------------------------------------------PRLLRQELTVLSHL-HHPSLVCLLAAGVRP-R-MLVMELASKSSLDHLLQQ----------------D------SSGLTRTLQHRIALHVADGLSYLHSS--MIIYRDLKPHNVL-LFTLY-------PN-----------------SAVVAKIADYGIAQYC-CR-MG-IKTSEGTPGFRAPEVAR----GNVIYNQQADVYSLGLLLYDILTAGARMVEGL------KFP--NEFDELA-ISGKLPDPVK----EYNCVAWPEVEVLIKKCLKENPQERPISAKVYEI--LNSAELLCLMRNLVIPSPLTAECMVATSP----------------------------------------------RFKVPTVMVGSGSS--DKG-------------------------------QISCLNLI------------KG-----------------------------------------------------------GHT----CEDFCESRILCLAFVT-----------------------------LPEE--REHWILAGSQS----------------------------------GDILAAQAE-DL--KK---------KHFLQK------------MPDSVTCFLFSGQ------------------------------IQQSQKKYFLLVGT---ANGHIAIFEAATIKCTNVSPM---------------------------------------------------------------------------------------------------------------------------KMLRVGDIS--TPVMCLCESTY------------------------------------------SS-EKTAVWGVCG--------TQILSLSNDFAVQKTIETKNA------------IP----FSHG---------------------------SASDSNITSVAVDKYIYVAK--------------------------------KYSPHVEIWDKK--TE-------KLCETLDCARFLKEEIAKQ-RK--------------------------------------------------------------------------------------------------------------------------------------------------------------------------------------------------------------------------------------------------------------------------------------------------------------------------------------------------------------------------------------------------------------------------------------------------------------------------------IKKEDAYTARVKALFL-QK--------NTALWVGTGGGHILLIDLST-RR----------------PIRIISSFCDS-----IR-----------------------CMVPSQLE-------------------------------------------------------------------------------------------KGSVKNVVLVL--------GCRCTPQ--------------------------------------------------KDIQSFLSVWDMNL-PHEVQNLKKHNEIRQELAEKARGLSLD--------------------------------------------------------------------------------------------------------------------------------------------------------------------------------------
>XP_018108120.1-Xenopus-laevis
------------------------------------------------------------------------------------------------------------------------MSNTEELEENVRKL-V-VRLN-NIEEGKQIDTLVQILDDLYA-----HTLCD------------CA-PKIFQ------DKNVLSPLLLVLDFYGKVAVIQQAGWSLLCRLIEVCPAIL--HSLQTPTDLGKEWDILGVHQQILKILS-IYLTNIAVLTTGLKTLTVLLASDVMH------------FLLLDH--------EVDIFMLIFDAMRAFSNKEEIQIYGCKALYLLLIKV-----PEQQLTEFIE-------SKDHFILLRVLRDFK-DKESVVLPALQVLLPLAGP-SSNVEVLMSGNVRCYNLITEAMKAFPDNEEMQEVCCCLFQKLTF---------------------------GSFY-----------NILVLNEAH---EVIIQALTKYYSNAKLQAAALSCLALLTETIFLNKDLEDGDN--------------------------VEEIKGQAYWFQQSFKALKSHKKNTEVQEAACWALNNLLMYHHELHDKV-GDEDH------QYPVHKEVMLSM----------------------------LMHS-SSKDVFQA--STTALATLSEYN-VNIRKVLLE--------KGVHINVIEIMKK------------------------------------HIGC-------PE---ATESACRV----LQHLFNGSS-FNLDIMVGALTVILSAAKKH--KNIPS-----------------VQLEAMRVL---LQMVFEDEELKVQNNAA----------------I-SEETLFLNLPQKVIKNQCLLEGTHILVLQAMN---KFIGHRAIQECGLKVLQCLS------ECS----GALDILS---------------------------------QQGALDTILH-----------------------------------------------TLQMYPGDPEIQY--FGLFLLAHLITRKNLCIAT---MH-------------------------------LLSTH-----------------------------LVSALHRYKDDVRIQEEGFLT----------------------VLTLVKLSHSF-AKLLDLEEFEKVIFYQISMCLA--------------------------N---KRNMKFQKLCYGC------------FAEMTSEDDLKNTLLVKACADN-YI--VIVECLLLLG--A-DVNKKT--KHTSLIIEVCEKGNNPKLV-------EL----LLN----------------------NG-----------------------V-R-EQDARKALNVSIKK-CDNEIISLLLKKLGL-DAANNSICLGGFHM----------------------------------------------GR-------------TEPSWLIPLFTEKQPLVKQPSV----------------------------------------GQEG-------------------------------------------------------------------------------RKGSILARMVLRYHRKNSEIER--CRSSGDL-------------------------------------------------------------------------------------------------------------------------SFT-------EEIH----EKSEDSLLHP-------DVFEE-AGIPY--SDVDS---------------------E----------------G--------SG----------------GSLRM-KKSNS--FGN-----L-DI-----------------H----K-LEHAKLWRR-HCNSL------G-----------------AWAD-------------------------E-PIVHRKKDFPQM--------------------------------------------------------------------------------------D-----------------------------------------YP------------------------------------------------------------GAKL-SLNMKRADS--------------------------------------LSS-LADKDHIKSLDLSTND-LE-NINLVLKK--------------------GSLTNHLERLEKLELQHNLLSSFPKSL-----------------------------------------------------------------------------------CEALR-------------SLTYLDLRGNSFKYFPHHILE-----INCLVFLDVSRNEIGPN--LDWN-----------------------SSK-MCPNLKQLNLSYNQLITFPENIA---------------------------------------------------------------------------------------------------------------------------------------------------------------------------------------------------------NIAQNLE---ELLLEGNHISE--------IH-------------G-QLCLPELHTINLNKNRIHFVETD------------FLMNCVKLETISAMTNLLSIAPN-------LPQ----K--ITTVKLSQNQLTN---------------------------------------------------------------------------------------------------------------------------------------------------------------IP------------------------TEILQLSHLRS---IDLSNNQIVHLPGPQEWA-SSNL----------------------------------------------------------------------------------REVNLNYNQISILN---LRKD-ACRWSRLEKLHLSNNK-IKEIPPEIGYLE-NITSFDISY--------------------NPDL---RTFPDEMGKLTKVWDLPLDGLH--------------LDIDLKHIG--------------------------CKAKDLIRFLQQRLK-KAAPYNRMKLLIVGNTGSGKTTLVQQLMKCKRLE-------------------------------------------------------------------HGAEKAT------IGIDVKDWPILIRGKI--------------------------------KKEITLNVWDFA-GQEEFYCSHPHFMSPQALYLVVYDLSKGV--SEVD-AIKPWL---------------------FNIK---ARASSS-PVILVGTHLDVSDEK-----CQKA---CIGKIKQELYN-Q------------RGLPSI--QEYHFV-NANE----ESDPLAKLRKTIIKECLNFKIR------------EQPVLGQLIPDSYLELEKKILNERKTV---------------------------------------ALEFPVISHE--RMLEIVE-----------------ESQ-----LHL--DENELKHAVHFLNESGVLLHFEDPALQLRDLYFVDPQWLCKIIAQILTVRA-----DGCQKYPKGIIHYKDVET---FLAKKKK------------FP------KNYMSQYF-KLLEKFQIALPLGD--D----QLLIPSSLSDHRPVIELP-------H------------------------------------------------------------------------------------------------------------------------------------------------------------------------------------------------CENSEVIIRLYEMSYF-PMGFWSRLINRLLEVSKYILSGR----------------------------------------------------------------------------------ERAQRPNRMYWRQGIYLNWSP--------------------------------------------------------------------------------------------------------------------------------------------------------------------------------------------------------------------------------------E---------------AYCLVESATLDR---------------------------------------------------------------------------------------------------------------------------------------------------------------------------------------------------------------------------------------------------NP-N-SFLKVTVP-----------------------------------------------------------------------------------------------------------------------------------------------------------------------------------------------------------------------------------------------------------------------------------------------------------------------------------------------------------------SCRKGCILLGQVVDHIDSLMEEWFPGLLE-TDI-CEEGETLLK-KWVLYS--FDD-----------------------------------------------------------------------------------------------------------------------------------------------------------------------------------------------------------------------------------------------------------------------------------------------------------------------------------------------------------------GQEHQKILLSDLQAKAE----E---------------------G-----DLLVN-SE-------------DSRQTI--P------------ISQIAPDIVLADLPR-NIMLNA-EELEFDQA-PEFLLGDGGFGSV-YRASYKGE------------------------------------DVAVKIFNKHTS-----------------------------------------------------------------------------------------SRLLRQELTVLSHL-HHPSLVYLLAAGVHP-R-MLVMELAPKGSLDHLLQQ----------------D------SASLTRTLQHRIALHVADGLRYLHSA--MIIYRDLKPHNVL-LFTLY-------PN-----------------SAIIAKIADYGIAQYC-CR-MG-IKTSEGTPGFRAPEVAR----GNVIYNQQADVYSFGLLLYDILTGGARMVEGL------KFP--NEFDELA-IHGRLPDPVK----EYNCAPWPEVEVLIKKCLKENPQQRPTSVTVYEI--LNSAELLCLMRNHVIFSMLTAECMVAASP----------------------------------------------LVKKHVVWVGNGCT--EKG-------------------------------QMCCIDLN------------KG-----------------------------------------------------------GQT----CEDFSDSRILCLTLVT-----------------------------LPGE--KQNWIVAGTQS----------------------------------GEIITADLD-EL--KI---------KHTLHK------------LTDSVTCLLFSCI------------------------------QGQSQKKYHILAGT---ANGRIAIFENTAVKCAYAAPI---------------------------------------------------------------------------------------------------------------------------KVIDIGDNS--TPVMCLCESTY------------------------------------------SS-EKNSVWGICG--------TKIFSLSSEFTVQKTIDTRTA------------TL----YSHG---------------------------SYSESNITCFAIDKYIYVAK--------------------------------KISPYVEIWDKK--TE-------KICEVLDCVQFLKEDSRKR-RK--------------------------------------------------------------------------------------------------------------------------------------------------------------------------------------------------------------------------------------------------------------------------------------------------------------------------------------------------------------------------------------------------------------------------------------------------------------------------------CKQEEAYTSRVKALYL-QK--------NTALWVGTGGGHILLIDLST-RQ----------------PIRIITSFCDS-----IR-----------------------SMVPAQLD-------------------------------------------------------------------------------------------RGSIKNVVLVL--------GCRCTPQ--------------------------------------------------KEIQSFLSVWDTNL-PHEVQNLKKHNEIRQELADKLRGLSMD--------------------------------------------------------------------------------------------------------------------------------------------------------------------------------------
>XP_037369231.1-Talpa-occidentalis
------------------------------------------------------------------------------------------------MTQAQAPPRQSPLDVELPAVHT-GGCWGSTGRGHCGRFPVQSQPR-QLPAGPPAGAGNT------------VSLGP------------PS-AELFR------GRDAHGPLLALLDAHLGAARVQQVGWSLLCRLLEVCPSST--EGLTAPPDIGPDWEVLGAHQLVLKMLA-VHGASADLCTVGLKALDLLLAASGRI-----------ALLILEE--------ESDVFLLVLSAMRSFAARSEVQQLGCRALHVLLERV-----SEEQLAEFVE-------NKDHEVLLEALRLFG-GDVEVVLPALLCLHALAVP-CSNVEVLMSGSVRCYNVVVTAMVEFPGHEGVQEVSCSLLHRLSL---------------------------GNFL-----------NILVLNKVH---TFVVAAVGRFPGNAALQVAALSCLALLTETIFLNQDLEEKSEAPG--AT-------------------AAAEDERLFWLEACHRALAGHRKDKHVQEAACWALDSLLTHQRSLHRRI-GDEDG------QFPVHREVMLSM----------------------------LMHS-SCPGVCQA--ATSALSSLLQQN-TNFRKVLLS--------KGIHLNVLELMQR------------------------------------HAGT-------AE---VAASSCRL----MNRLFQGSD-ASLDTVMAVVPKIIAVMRSH--EAELP-----------------VQLEATQAI---LHFLDPGVPAES---------------------------GGGPRQLDAAREQCWRSGLHKLVLAALS---RFPGHPGLQRGGLRVLSTLA------LLP----EAVEVLR---------------------------------LDGAVDTVLP-----------------------------------------------NLQGHPHDAEIQH--LGLSLIGHLATSTSLSTGK---GP-------------------------------LLAAV-----------------------------LVSSLRRFEGLADVQIGGLRT----------------------ALRTLELWAPF-AGLLLRHNFDEVLSRRLSACAP--------------------------E---LMDPQLLDLGCKC------------LARLAAEDEARGALLRRACERD-DG--VLAECLLLLG--A-DINHAQAPGAPALICQVCEEARSPALV-------EL----LLR----------------------QG-----------------------P-R-EQDVRSALALSVSR-GDGAAIGLLLRRLAL-DPAHGSACLGGLGL----------------------------------------------RR-------------VEPAWLAPLFADPT-PS----------------------------------------------PGGQ-----------------------------------------------------------------------------SSVGAALARMVLGHQRSSPGAGA--EAPRGEG-------------------------------------------------------------------------------------------------------------------------SLA-------GDAQ----DRCEEWTLVT-------EFLVDGVFSQS--DDPDS---------------------E----------------GS------EGS----------------DPAGK-LARSG--SPGGSGHLL-AS-----------------PRPCYLPRPLRPALPC-DWRPL------C-----------------PRPC-------ALR-RVPHPAPGSSGLAFP-PRVPGGRAVDRP--------------------------------------------------------------------------------------------------------------------------------GRL------------------R---------------------------------------DLPLLAGCDPGPWGS--------------------------------------LSPPPPETGRITSLDLSANE-LQ-DIDALAQR--------------------GGLSAHLEHLERLELHQNALSGLPAQL-----------------------------------------------------------------------------------CQVLR-------------RLTHLDLHSNKLTSFPAHVLS-----LSRLAFLDVSRNDIGPR--VLLD-----------------------PAL-SCPALRQLSLAHNRLSSVPEGLG---------------------------------------------------------------------------------------------------------------------------------------------------------------------------------------------------------AVASGLQ---QLALEGNEIAG--------TC-------------P-CLCLTELRALNLSKNHISDLAGG------------FLEACPRLESFSASMNLLATLPT-------LPP----S--LTSVKLAQNRFAC---------------------------------------------------------------------------------------------------------------------------------------------------------------VP------------------------DALLSLPHLRS---LDMSSNEIQSLPGPAHWK-SQNL----------------------------------------------------------------------------------RELLFSHNHIRVLD---LGDK-ACAWARLEKLHLAHNR-LRELPPEIGCLQ-NLASLDVSG--------------------NAEL---RSFPNEMGKLSKMWDLPLDDLR--------------LDFDFKRVG--------------------------CRAKDIIRFLQQRLR-KAVPYSRLKLLVVGNAGSGKTTLLRQLMRARKAE-------------------------------------------------------------------AAAPGPT------VGIDVRDWPVPVRGKG--------------------------------KRDLVLSVWDFA-GREEFYSAHAHFMTPRALYLAVFDLSKGP--AEVE-AMKPWL---------------------FNIK---ARASAS-PVVLVGTHLDICEEG-----QLQA---CAASVAQELLG-R------------RGFPAV--RGCHFV-NATQ----DSDALAKLRTAIIRESLGFKIR------------AEPVVGQLVPACYVELERLVLAERKSM---------------------------------------PAEFPVVSRQ--RLLQLVR-----------------EQQ-----LQL--DESELPQAVHFLSESGTLLHFQDPALQLDDLYFVDPKWLCKAVAQILTVRT-----EGYPKHPQGIVSRRDVEK---FLTKRRR------------FP------KKHLPQYF-SLLEKFQLALPLGE--D----LLLVPSSLPGHTPVIELP-------H------------------------------------------------------------------------------------------------------------------------------------------------------------------------------------------------CENSEVTVRLYETPCF-PMGFWPRLINRVLEISPYMLSGR----------------------------------------------------------------------------------ERALRPNRMYWRQGVYLSWSS--------------------------------------------------------------------------------------------------------------------------------------------------------------------------------------------------------------------------------------E---------------AYCLVGAEAPDG---------------------------------------------------------------------------------------------------------------------------------------------------------------------------------------------------------------------------------------------------RP-E-SCLRITVP-----------------------------------------------------------------------------------------------------------------------------------------------------------------------------------------------------------------------------------------------------------------------------------------------------------------------------------------------------------------SCRKGRILLGQAVDHIDSLLEEWFPGLLE-TDV-CGDGETLLK-KWALYS--FRD-----------------------------------------------------------------------------------------------------------------------------------------------------------------------------------------------------------------------------------------------------------------------------------------------------------------------------------------------------------------GEEPQRILLDDLAREAE----Q---------------------G-----DLLVS-PD-------------EPRLTV--P------------IAQIAPDLMLADLPR-SIVLRR-EALELQQA-PELLLGDGSFGSV-YRARYDGE------------------------------------EVAVKIFNKHTS-----------------------------------------------------------------------------------------LRLLRQELAVLCRL-HHPSLVSLLAAGIRP-R-MLVMELAGRGSLDRLLEQ----------------G------PAGLPRTLQHRIALHVADGLRYLHSA--MIIYRDLKPHNVL-LFTLH-------PS-----------------AAVIAKIADYGIAQYC-CR-MG-IKTSEGTPGFRAPEVAK----GNVVYNQRADVYSLGLLLYDVLTAGRRIAEGL------KFP--NEFDELA-VQGKLPDPVR----EYGCAPWPLVEQLIKKCLKENPQDRPTSAQVFDS--LTAAELVCLARHVPLPGDPQAECAAAWSL----------------------------------------------GGGRVGVWLGCGRA--SSG-------------------------------HLASLDLH------------TE-----------------------------------------------------------ALT----SQEVADSQVLCLALVP-----------------------------LPAD--QDVWVVCGTQS----------------------------------GALLAVNAQ-DG--ER---------RHALGR------------MTDAVTCMCCKAF------------------------------CGQ-RQSSFLLVGT---ADGTLVVFEDRAVKSPGAAPL---------------------------------------------------------------------------------------------------------------------------QTVTLGDAS--TPLLCLSESAN------------------------------------------SA-ERNLVWGGCG--------TRVFSLGQDLSVQTLIETRTR------------QL----FSYG---------------------------AFGEANVTAVVGDMVLYVAK--------------------------------QSSPFVEVWDQK--TR-------KLCQLVDCAHWLREEAAPGSKD--------------------------------------------------------------------------------------------------------------------------------------------------------------------------------------------------------------------------------------------------------------------------------------------------------------------------------------------------------------------------------------------------------------------------------------------------------------------------------CRPSATYVGRVKALCL-QK--------NTALWVGTGGGCILLLDLST-HR----------------LIRLIRGFYDS-----VR-----------------------VMVTAQLG---------------------------------------------------------------------------------------------SFKNVVLVL--------GYTRKSSE-GS-------------------------------------------QQEKELQSCVSVWDINL-PHEVQNLEKHIEVRNELAEKMRGISVD--------------------------------------------------------------------------------------------------------------------------------------------------------------------------------------
>XP_014347482.1-Latimeria-chalumnae
------------------------------------------------------------------------------------------------------------------------MADGEKLEDNLKKL-I-VRLK-NVQEGKEVDTVVQILEDLLA-----LTFVD------------FA-SELFE------DKNTQMPLLVVLDSYITVPVIQQIGWSLLCRLIEIHPTIV--DNLAGPQDVGKDWDVLGVHQQILKMLS-TYNAKDELMTVGLQALAGLLKSDKIA-----------LLLLEEE--------AADIFFLVIEAMRIFSAN-DIQKFGCQALQILLQKV-----PDEQLIEFVE-------SKDHTVILNALKQFE-DNEEIVLNALCALLPLAGP-SSNVEVLMSGSEKCYNLVVNAMMKFPDSEKVQEIGCCIFQKFTV---------------------------GNFY-----------NILVLNGAQ---EVLVKAVMRDPANAKLQKAALSSLALLTEAIVLNKDLEER------------------------------KDEDDLCWLEASCKALELHRVNVDVQEAACWALNNLLIYQHDLPEKI-GDEDK------EDLVHRHVMTAM----------------------------LLHS-SSKEVFQA--AASALATLSEQS-VVIRKLLLA--------KGIHINTLDIMKK------------------------------------HLNS-------SD---VAESACKL----LNRLFQGSI-LNLDVMTLALSGIISAMRKH--ESVSS-----------------VQLEALRVI---LHFTHTVTNTKKEEAVI----------------NTQEDVEFVGVTLKVIKNQCLLEGAHVLVLEALN---KFIGNPAIQKCGLKILHSVA------ECS----GAIGLLT---------------------------------QQGASDTVLH-----------------------------------------------SLQMYPDNQEIQL--IGLSLLRCLISKKNLSAAS---LY-------------------------------LLATV-----------------------------FVAALRRFENVVEIQIQGLCA----------------------ALTLLELSQNA-ANVLEQESFETILFHQMTIWFT--------------------------E---KRDQQFQSLCCRC------------LAKMSDDNEIKHKMLEKACVEN-NV--IMAECLLLLG--A-DVNKKT--KTNSLIYQVCEKGNNPCLV-------EV----VLN-----------------------G-----------------------A-R-EQDVRKALSISIKR-GDSRIINLLLKKLGL-DRTNNSICLGGFRL----------------------------------------------GK-------------IEPSWLSPLFPENKSPN----------------------------------------------LRRQ-----------------------------------------------------------------------------TSAGGTLARMVLRYQMKQSSDVR--CS-------------------------------------------------------------------------------------------------------------------------------DD-------EEPA----VRSGDWIILP-------DPHLDSGFYIS--EDNDS---------------------D----------------GS------ESS----------------VFGRR-ISNSI--PVS-------EP-----------------HRDSGK-RENIFAKQR-SHNPL------N-----------------PDGD------------------------AE-PVVRQQRNLFQM--------------------------------------------------------------------------------------S-----------------------------------------VPK------------------T---------------------------------------TRSPILPSLSKRSES--------------------------------------YSSLSFEREFIKSLDLSANE-LE-NVDSISQT--------------------CCLTDHLEHLQKLELHQNNLTEFSQHL-----------------------------------------------------------------------------------CETLK-------------CLAYLDLHSNKFTTFPSCLLE-----MHCIAYLDVSRNDIGPS--LTLD-----------------------LRI-RCPTLKQFSISYNQLVVFPESLV---------------------------------------------------------------------------------------------------------------------------------------------------------------------------------------------------------SAANKLE---ELHLEGNKISE--------IN-------------Y-LLCLTELRLLSLNNNNISAISEN------------FLINCPKMETLTASTNFLSALPI-------LPS----K--ITTLKLSHNKFTK---------------------------------------------------------------------------------------------------------------------------------------------------------------IS------------------------EAILCLPHLRT---LDLSNNEIGELPGPVHWE-SLNL----------------------------------------------------------------------------------RELILNCNKISVLD---LSKE-AYKWSRLEKLHLSNNK-LKEIPPQIGQLA-NITSLDVSY--------------------NPDL---RSFPNEIGKLIKVWDLPLDGLH--------------LDLDLKHIG--------------------------SKTKDIIRFLQQRLK-KSVPYYRMKLMIVGNAGSGKTTLLQHLMRCKHSD--------------------------------------------------------------------VREKAT------VGIDVKDWVIPVKVKV--------------------------------KKELILNVWDFA-GQEEFYSTHPHFMTQRALYLVVYDLSKGA--TEVD-AIKPWL---------------------FNIK---ARASSS-PVILVGTHLDVSDEK-----QRKA---CSIKITKELFH-Q------------RGFPTI--RDFHCV-NATE----ESDSLGKLRKTIVMESLNFKIR------------DQPVMGQLIPDSYLELEKRILKERKNV---------------------------------------PTEFPVVSHH--RLLELVQ-----------------LSQ-----LEL--DENELPHAVHFLNESGVLLHFEDPALQLRDLYFVEPQWLCKMMAQILTMKL-----RGFQKYPKGIIQRSDVEK---FLSQKSV------------FP------KNYMCQYF-KLLEKFQIALPLGE--E----QLLVPSSLSDQRPVIDLP-------Y------------------------------------------------------------------------------------------------------------------------------------------------------------------------------------------------CENSEITVRLYEMPYF-PMGFWSRLINRLLEISPYMLSGR----------------------------------------------------------------------------------ERAVRPNRIYWRQGIYLNWSP--------------------------------------------------------------------------------------------------------------------------------------------------------------------------------------------------------------------------------------E---------------AYCLVESAVLDN---------------------------------------------------------------------------------------------------------------------------------------------------------------------------------------------------------------------------------------------------KT-E-SYLKITVP-----------------------------------------------------------------------------------------------------------------------------------------------------------------------------------------------------------------------------------------------------------------------------------------------------------------------------------------------------------------CRRKGFILLGQVVDHIDSLMEEWFPGLLE-TDV-CGEGETLLK-KWALYS--FED-----------------------------------------------------------------------------------------------------------------------------------------------------------------------------------------------------------------------------------------------------------------------------------------------------------------------------------------------------------------GQDYEKILLDELLQKAK----E---------------------G-----DVLVN-PN-------------DARLRI--P------------IAQIAPDLVLADLPR-NIMLNN-DELEIDQT-PEFLLGDGGFGSV-YQASYRGE------------------------------------EVAVKIFNKHASE-------------------------------------------------------------------------------------TYLHRLLRQELAVLSHL-HHPSLISLLAAGVRP-R-MLVMELAPKGSLDHFLQH----------------D------KVNITRTLQHRIALHVADGLRYLHSS--MIIYRDLKPHNVL-LFTLY-------PN-----------------SAIIAKIADYGIAQYC-CR-MG-IKTSEGTPGFRAPEVAR----GNVIYNQQADIYSFGLLLYDILTAGDRILAGI------KYP--NEFDEMA-IQGKLPDPVK----EYHCSPWPGVQSLIKDCLKENPEERPTSAQVYDS--LNSAELLCLMKEVLLPTSWAAECMVATHY----------------------------------------------TSKKPGIWIGNGKR--DVA-------------------------------QLTFLHTD------------TG-----------------------------------------------------------GHS----IEDIGESRILCLVLVS-----------------------------LPDE--KENWILAGTQS----------------------------------GSLLVINSE-DM--KN---------NHQLKR------------MSDSVTCLFCPSH------------------------------SRHSKERKFVLVGT---ADGKLAIFEDTAIKCKDAEPI---------------------------------------------------------------------------------------------------------------------------KIVSIGNIS--TPLMCLNESLY------------------------------------------SS-EKDTIWAGCG--------TNIISFSSDFSIQKSIDTKNR------------QL----FLQK---------------------------SFPNSNIITMAIDKYIYFAK--------------------------------KDSHFVEIWDKK--AE-------KPCELLDCAHFLKIKAAKLNER--------------------------------------------------------------------------------------------------------------------------------------------------------------------------------------------------------------------------------------------------------------------------------------------------------------------------------------------------------------------------------------------------------------------------------------------------------------------------------KVNEVFHSARVKVLYL-QK--------NTALWVGTGGGHVLLIDLSK-CW----------------PIRIISQLCDS-----IR-----------------------SMVTTQVV-----------------------------------------------------------------------------------------SEKGSPKNVMLIL--------GNTYKSSH-DT-------------------------------------------QQPKEVQSHLFVWDINL-PHEIQNLEKHIELRQEMADKMKSCSFE--------------------------------------------------------------------------------------------------------------------------------------------------------------------------------------
>XP_029473217.1-Rhinatrema-bivittatum
------------------------------------------------------------------------------------------------------------------------MASIEELEESLKKL-I-VRLK-HFQEGKPKDTLIQIIEDLLA-----LTFAD------------CA-PAMFE------GKDVHLPLLLALDLYLRDAGVQQMGWSLLCRLIEVCPGTL--HELAAPQDLGKDWDMLGAHQLILKMLS-SHGTNVNLMVIGLKALGLL-----------------------------------------------------------------LTSV-----PDEQLTEFVD-------SKDHMLILNVLKRFE-EREDVILPALYALLPLAGP-SSNAEVLMSGNVRCYNLIMKSMKSFPDNEKIQEVGCLLFQKLTL---------------------------ENFF-----------NILVLNDVH---KVILTAVGQYPANAKLQAAGLSCLALLTETIFLNKDLEETEE--------------------------EEGGNEQMFWLEACYEALKQHRNNTDVQEAACWALNNLFMYQRDLHARI-GDGNK------QFPIHREVMLAM----------------------------LNHS-DSKEVFHA--AANTLATLSEQD-VNIRRILLE--------KGIYMNVLEIMLS------------------------------------HPSS-------PE---VAESTCKI----LNQLFKEST-LYLHVLAEVLPGVLNCMKRH--ENLYF-----------------VQLEALRVI---LRFVVPDTYVQQQTGSL----------------KFP-EDAVSPLDLTLIKNQCLLEGTHILVLNALN---KFLGNPAIQECGLKILCSMA------EGF----CGLELIS---------------------------------EQGGTDTVLH-----------------------------------------------TLQMYPDNQGVQC--LGLSLLGSLVTRKTLCKEI---KL-------------------------------LLSSF-----------------------------LVSTLQRFKEVIEVQKHGFHT----------------------ILALLGLSCSF-AKLLERESFDAVLFYQISMCFN--------------------------E---KRDQQFQVLCCRC------------FAEMTRDEDLKNKLLEKACIQS-NS--TVAECLLLLK--A-DVSKRT--KKNSLIYQVCEKGKDPKLV-------EL----LLN----------------------HG-----------------------A-R-EQDIRKALAISIKK-GEKQIISLLLKKLSL-DGSNHSICLGGFRM----------------------------------------------GR-------------VEPSWLAPLFPDKA-PA----------------------------------------------VRRK-----------------------------------------------------------------------------ASTGTTLARVVLRYQMKNAFLDG--RRSGNDV------------------------------------------------------------------------------------------------------------------------NDAD-------A-VM----QKTEDCILMP-------EN----ALLLC--DDLES---------------------E----------------GS------DCS----------------FSMKR-KSNSL--ANV-------DL-----------------HRNTPKIENTAL-WCK-PSKSV------G-----------------TSGD------------------------CG-PSVQQERKAFSS--------------------------------------------------------------------------------------E-----------------------------------------M--------------------------------------------------------------SPKCQSVLRRSDS--------------------------------------SSSLATEKEYVKSLDLSANE-LE-NVDSISQK--------------------CCLTLHLERLEKLELHQNTLANFPKQL-----------------------------------------------------------------------------------CETLK-------------CLTYLDLHSNKLPAFPSYILD-----MQCITYLDVSRNDIGPS--LDLN-----------------------QKT-RCPALKLLNLSYNQLTAIPEFLG---------------------------------------------------------------------------------------------------------------------------------------------------------------------------------------------------------DVVEKLE---ELLLEGNKISE--------IR-------------S-PLHLTELRILNISKNSTVSLAQD------------FLTPCTKLEVFSAAMNLLDALPR-------FPS----K--ITTLKLLQNKFTV---------------------------------------------------------------------------------------------------------------------------------------------------------------VP------------------------EEILHLPHLRS---VDLSSNGIWDLPGPECWE-SLNL----------------------------------------------------------------------------------RELLLSYNQISTLN---LRKN-PQRWARLEKLLLSHNA-LKEIPPEIGFLE-NMTSFDVSC--------------------NPDL---RSFPDEMGKLSKVWDLPLNGLH--------------LDLDLKHVG--------------------------CKARDIIRFLQQRLK-KAVPYNRMKLMIVGNTGSGKTVLLRQLMKSR-SE-------------------------------------------------------------------PGQEKST------MGIDVKDWLIQPKGKV--------------------------------KRELLLNVWDFA-GQEEFYSSHPHFMTQRALYLVVFNLSKGA--TEVD-AIKPWL---------------------FNIK---ARAPSS-PVILVGTHVDGSDEK-----RRKA---CLAKIQSELFN-Q------------RGFPAI--QGFHFV-NATE----ESESLSKLRKTIIKESLNFKIR------------DQPVVGQLIPDSYLELEKRILQERKNV---------------------------------------LAEFPVIDQK--RLLELVQ-----------------ESQ-----LQL--DENELSHAVRFLNESGVLLHFEDPALQLGDLYFVDPQWLCNIMAQILTVNV-----AGFPRRPKGIIQRSDVEK---FLSQKSR------------FP------KNYMSQYF-KLLEKFQIALPSEK--D----NLLIPSSLSDHRPVIELP-------H------------------------------------------------------------------------------------------------------------------------------------------------------------------------------------------------CENSEVIVRLYEMPYF-PMGFWSRLINRLLEISSYMLSGR----------------------------------------------------------------------------------EKALYPSRMYWRQGIYLNWSP--------------------------------------------------------------------------------------------------------------------------------------------------------------------------------------------------------------------------------------E---------------AYCLVESTVLDN---------------------------------------------------------------------------------------------------------------------------------------------------------------------------------------------------------------------------------------------------NS-D-SFVKITVP-----------------------------------------------------------------------------------------------------------------------------------------------------------------------------------------------------------------------------------------------------------------------------------------------------------------------------------------------------------------SCRKGCILLGQVVDHIDSVMEEWFPGLLE-MDV-CGEGETLLK-KWALYS--FED-----------------------------------------------------------------------------------------------------------------------------------------------------------------------------------------------------------------------------------------------------------------------------------------------------------------------------------------------------------------GQEHQKILLDDLLRKAD----E---------------------G-----DLLVN-PD-------------QPKLTI--P------------ISQIAPDLVLADLPR-NIMLNS-DALEFDDS-PEFLLGDGGFGSV-YRASYQGY------------------------------------DVAVKIFNRHTS-----------------------------------------------------------------------------------------PRLLRQELTVLSHL-HHPSLVSLLAAGVRP-R-MLVMELAPKGSLDSMLQQ----------------E------STSLTRTLQHRIALHVADGLRYLHSA--MIIYRDLKPHNVL-LFTLY-------PN-----------------AAVIAKIADYGIAQYC-CR-MG-IKTSEGTPGFRAPEVAR----GNVIYNQQADVYSFGLLLYDILTAGARLVESI------KFP--NEFDEMA-VHSKLPDPVK----EYNCAPWPEVENLIKKCLKENPQERPTSAQVYDI--LDSSELLCLMRNILVPSVFTAECLVPVTH----------------------------------------------TSRQPAVWVGSGCT--DQA-------------------------------ELSCLNLN------------KD-----------------------------------------------------------GHT----CKLVVDSRILCLALVS-----------------------------LPEE--RENWVLAGTQS----------------------------------GLLLAVNAE-DM--KS---------THHLQK------------MSDSVTCLYCGSH------------------------------SRKSKEKNFVLVGT---ADGNLAVFEAASVKCEAATPL---------------------------------------------------------------------------------------------------------------------------KVLSIGNVS--TPLVCLCESTY------------------------------------------PS-DKNAVWGGCG--------TKIVSFSSQFSLQKYIDTKTS------------QL----LPQK---------------------------LFSDANIVSMAVDQYIYLAK--------------------------------KNSHFVEVWDKK--TD-------KCRTLIDCTHFLKDELVKCKKE--------------------------------------------------------------------------------------------------------------------------------------------------------------------------------------------------------------------------------------------------------------------------------------------------------------------------------------------------------------------------------------------------------------------------------------------------------------------------------PTHDVAHLGRVKTILL-QK--------NTALWIGTGGGHVLLIDLST-HH--------------PNPIKIIYKFCDS-----VR-----------------------SMLATQLG---------------------------------------------------------------------------------------------SSKNVVLIL--------GCCYETS---------------------------------------------------GVQSFLSVWDANL-PHEVQYLKTHIEMRKELTDKLRSHSLE--------------------------------------------------------------------------------------------------------------------------------------------------------------------------------------
>XP_043824509.1-Dromiciops-gliroides
------------------------------------------------------------------------------------------------------------------MASGRSLGDEEKEEETLKKL-I-VRLQ-NVQEGKQIETLIQILEDILV-----LTYAD------------HA-SKLFQ------GKNVHMPLLLVLDSYMRVAGVQQVGWSLLCKLTEICPDIM--QSLMGPQDIGKDWEVLGVHQLILKMLT-IHNANITLSVIGLKALDQLLTSERIKRKRSGKEDLMTLRILEED--------YSDVFTLIFDAMHTFTTNEEVQKFGCKILHVLFAKV-----SEEQLTEFIE-------NKDYIFLLNALKRFN-HEEEVVLHVLHSLYSLALP-CSNVEVLMSGNVRCYNVVVEAMKMFCSSEKIQEVGCCLLHRLTL---------------------------DNFF-----------NILVLNEVH---EVILKAVIKYSENAALQVAGLSCLALLTETIILNQDLEEKKKNQ------------------------DDEEDNKLFWLEASYRALTLHRRKTDVQEAACWALNNLLMYQRNLHENI-GDEDD------QYPVHREMLLAM----------------------------LMHS-SSKEVFQA--AANALSTLSEQN-VNIRKALLS--------KGIYWNVLLLMIK------------------------------------HIHF-------PE---VAESGCKM----LNHLLKESN-LHLDVMTSVTSNIIKVMKNH--KTSST-----------------VQLEAFRTI---LHIIAPESKKE-PEE-----------------------DALLNINLKVVKNQCLLNDVHKLVLGALN---KFIGNPGIQICGLKIISSLA------NCS----GALEMFS---------------------------------QQGALDSVLH-----------------------------------------------TLQMYPDDRVIQC--LGLSLLGCLITKKNLCTET---QD-------------------------------LLANI-----------------------------LVSSLQRFKDVVEVQISGFKT----------------------ILGILELSCCFAKLLLSHHSYDSLIFYQMSRCFN--------------------------E---QTDHQFQHLCCKF------------FAKITCDDDIKNVLLARACEEN-NS--IMAECLLLLG--A-DINKVT--GKTSLICQVCEKEGSPKLV-------EL----LLN----------------------NG-----------------------S-R-EQEIRKALMISIKK-NNSQIISLLLRKLGL-NLANSSICLGGFCM----------------------------------------------GK-------------IEPSWLSLLFPDKV-SN----------------------------------------------LRKQ-----------------------------------------------------------------------------TNTGSALARMVLRFQMKSLSEDG--PISGSDG-------------------------------------------------------------------------------------------------------------------------SFS-------EDHL----DKFSDWTFIP-------ESSVDCVFGHS--DDLDS---------------------E----------------GS------EGS----------------FLMKK-KSSSF--NVG-------D------------------LYRGPALQRGSPTLER-HSISM------E-----------------ASFE------------------------RD-ELLKQKRDLFSP--------------------------------------------------------------------------------------D-----------------------------------------DSV------------------Q----------------------------------------GSSKLQSHLRRSDS--------------------------------------FFSLTSEREYIKSLDLSANE-LE-DIDAISKK--------------------CCLSDHLTRLEKLELHQNALKRVPQQL-----------------------------------------------------------------------------------CETLK-------------CLTYLDLHSNKITLIPAYLLK-----MNSIANLDISRNEIGPL--VILD-----------------------PNI-RCPTLKQLNLSYNQLSSVPEFLA---------------------------------------------------------------------------------------------------------------------------------------------------------------------------------------------------------DVIENLE---QLLLEGNKISE--------IY-------------S-PLCLKELKILNLSKNHILSITED------------FFEACSKLEVFSARMNLLVAVPP-------LPS----S--ITVLNLSQNKFTC---------------------------------------------------------------------------------------------------------------------------------------------------------------IP------------------------EVILSLPHLRS---LDLSSNEIHNLPGPAHWK-SLNL----------------------------------------------------------------------------------RELLFNHNQISILD---LSEK-AYAWSRMEKLHLSHNK-LKEIPPEIGFLE-NLTSLDVSY--------------------NLEL---RSFPNEMGKLTKIWDLPLDELH--------------LNFDFNHIG--------------------------CKTRDIIRFLQQRLK-KAVPYNRMKLMVVGNTGSGKTTLLQQLMKYKRTD-------------------------------------------------------------------LNIPSTT------VGIDVKDWSIQLRNKG--------------------------------KKELILNVWDFA-GQEEFYSTHPHFMTQRALYLAVYDLSKGH--TEVD-AMKPWL---------------------FNIK---ARASSS-PVILVGTHLDVSDEK-----QRKA---SISKITKELLN-K------------RGFPEI--RDYHFV-NATE----ECEALVKLRKSIIKESLNFKIR------------DQPVVGQLIPDCYLELEKKILLERKSV---------------------------------------PTEFPVISHK--RLVQLVK-----------------ESQ-----LQL--DENELPHAVHFLNESGVLLHFQDPALQLSDLYFVEPKWLCKMMAQILTVKV-----EGFAKYPKGIIQRSDVEK---FLSKKSR------------FP------KNYMSQYF-KLLEKFQIALPIGE--E----HLLVPSSLSDQRPVIELP-------H------------------------------------------------------------------------------------------------------------------------------------------------------------------------------------------------CENSEVIVRLYEMPYF-PMGFWSRLISRLLEISPYMLSGR----------------------------------------------------------------------------------ERALRPNRMYWRQGIYLNWSP--------------------------------------------------------------------------------------------------------------------------------------------------------------------------------------------------------------------------------------E---------------AYCLVESSVLDK---------------------------------------------------------------------------------------------------------------------------------------------------------------------------------------------------------------------------------------------------SS-E-SFLKITAP-----------------------------------------------------------------------------------------------------------------------------------------------------------------------------------------------------------------------------------------------------------------------------------------------------------------------------------------------------------------SCRKGCIILGQVVDHIDSLMEEWFPGLLE-IDV-CGEGETLLK-KWALYS--FND-----------------------------------------------------------------------------------------------------------------------------------------------------------------------------------------------------------------------------------------------------------------------------------------------------------------------------------------------------------------GEEQQKILLDDLMKKTE----E---------------------G-----DLLIN-PD-------------QPKLTI--P------------IGHIAPDLILADLPR-HIMLNN-DELEFEQA-PEFLLGDGGFGSV-YRASYKGE------------------------------------EVAVKIFNKHTS-----------------------------------------------------------------------------------------LRLLRQELVVLCHL-HHPSLISLLAAGIRP-R-MLVMELASKGSLDRLLQQ----------------D------KASLTRTLQHRIALHVADGLRYLHAS--MIIYRDLKPHNVL-LFTLY-------PN-----------------SAIIAKIADYGIAQYC-CR-MG-IKTSEGTAGFRAPEVAR----GNVIYNQQADVYSFGLLLYDILTTGGRILEGL------KFP--NEFDELA-IHGKLPDPVK----EYGCIPWPKVENLIKKCLKENPQERPTSAQVYEI--LNSAELICLMRYILIPKIFVAECMIVTNQ----------------------------------------------SSKNAVIWLGSGNN--DIG-------------------------------QLSCLEIN------------TE-----------------------------------------------------------RHI----SKDVTESRILCLALVY-----------------------------LLVE--KESWIVAGTQS----------------------------------GTLLAVKTE-DD--KK---------SHMLQR------------MTDSVTCLYCSSF------------------------------SKQSKQKNFLLVGT---ANGRLAIFEDRNVKFEGAPPL---------------------------------------------------------------------------------------------------------------------------KTLNIGNVS--TPLMCLNESIY------------------------------------------SS-EKNIIWGGCG--------TKIFSLSNDFSIQKLIETKTN------------QL----FSYA---------------------------TFSDSNIISIAVDKAIYVAK--------------------------------KNSHFVEVWDKK--TE-------KLCVLIDCVQFLKEHTVISSKE--------------------------------------------------------------------------------------------------------------------------------------------------------------------------------------------------------------------------------------------------------------------------------------------------------------------------------------------------------------------------------------------------------------------------------------------------------------------------------SKHKMTYSGRVKTLCL-QK--------NTALWIGTGGGHILLVDLST-HR----------------IIHIIQNFCNS-----VR-----------------------ALMTVQL---------------------------------------------------------------------------------------------GNLKNVMLVL--------GYCQKSNE-SI-------------------------------------------KDQKEMESCLSVWDINL-PHEVENLEKHTEVRKELAEKMKSISME--------------------------------------------------------------------------------------------------------------------------------------------------------------------------------------
>XP_016047443.1-Erinaceus-europaeus
---------------------------------------------------------------------------------------------------------------------------------------------------------------------------M------------LD-PKICM------SEALDIPVLV---------PSTPLGWSLLCKLIEICPNTL--QSLMGPRDVGRDWEVLGVHQLILKMLT-AHSSSVSLSTVGLRALDLLLTSGKIT------------LLILDE--------DSDIFLLIFDAMRTFSASDEVQKLGCKALRVLFERV-----SEEQLTEFVE-------NKDHVILLDALNHFK-EDEEIVLHVLHCLNSLAVP-CSNVEVLMSGNVRCYNLVVDAMKMFPDEERIQEVSCCLLHRLTL---------------------------GNFF-----------NILVLNEVH---EFVVQALQRFPQNAALQLAALSCLALLTETIFLNHDLEEKSESGE--NEQYKEEE------------EEEEEEEELFWLEACYRALTRHRKDKHVQEAACWALNNLLMYQNSLHKKI-GDEDG------QFPAHREVMLSM----------------------------LMHS-SSKGVFQA--SADALSTLLEQN-DNFRKILLS--------KGIFLNVLELMQR------------------------------------HIQS-------PQ---VAESGCKM----LNHLFEGSH-TCLDTVAAVAPRILTIMRSH--ATMPG-----------------VQLAALRTL---VHFLAPAIPEESKED-----------------------TEEQQHKLIVFQKECMQNEMPKLVLASLN---RFIGNPGIQKCGLSVLSWMA------RVP----EAPEVLA---------------------------------LEGALDSVLH-----------------------------------------------TLEMFPDDHGIQC--LGLSLVGHLVTRKTLCIGT---GH-------------------------------LLAKI-----------------------------LISSLQRFTDATDLQTEGFQT----------------------VLKIQELWAPF-SKLLLHHSFESILFHQMTSSAV--------------------------E---PQDWQLLHLCCKC------------FAKVALDEELKGILLQRACEQN-DS--TMAECLLLLG--A-DANRAT--EPEPLICQVCEKASSPRLV-------EL----LLD----------------------GG-----------------------C-R-EQDVRTALTISLGR-GDGRVISLLLRRLAL-DLANSSVCLGGLCL----------------------------------------------GS-------------LQPSWLIPLFPHRT-PS----------------------------------------------VRRE-----------------------------------------------------------------------------TNLGSTLARMVLRYQRLSVAENR--AASGCDH------------------------------------------------------------------------------------------------------------------------NAAE-------EDGL----DKLDDWTFLP-------ECFVDNVFGQN--DDLDS---------------------E----------------GS------EGS----------------FLVKK-KSNSI--NVG-------E------------------FYRGPALQHCSPTLQR-QTSSL------G-----------------PTFD------------------------QE-DSRKQKRKKLLS--------------------------------------------------------------------------------------D-----------------------------------------DSF-----------------------------------------------------------WS--LKAHTRPSDS--------------------------------------TSLLTCEREHITSLDLSANE-LR-DVDALGQP--------------------GVLSRPLEHLQRLELQQNLLSSFPPLL-----------------------------------------------------------------------------------CDTLR-------------SLTYLDLHSNKFTSFPSHLLK-----MNRIASLDVSRNDIGPL--VALN-----------------------PAV-KCATLRQLNLSYNQLSALPENLG---------------------------------------------------------------------------------------------------------------------------------------------------------------------------------------------------------SVVGRLE---QLLLEGNKISG--------IC-------------L-PLDLKELKMLNLSKNHISSLPED------------FLEACPKVESFSARMNFLSAMPF-------LPS----S--VTNLKLSQNRFTS---------------------------------------------------------------------------------------------------------------------------------------------------------------VP------------------------EAILNLPHLRS---LDLSSNELQSVPSPAHWR-SLSL----------------------------------------------------------------------------------RELLFSHNQISSLD---LSEK-AHTWARMEKLHLAYNR-LKEIPPEIGCLE-NLTSLDVSH--------------------NSEL---RSFPNEMGKLNKIWDLPLDELR--------------LNCDFKHVG--------------------------CKAKDIIRFLQQRLK-KAVPYNRMKLMVVGNTGSGKTTLLHQLMKTKKSE-------------------------------------------------------------------PGAPGTT------VGIDVKDWPIHIRGRG--------------------------------KRDLTLNVWDFA-GQEEFYSTHPHFMTPRALYLAVYDLSKGP--SEVD-AMKPWL---------------------FNIK---ARASSS-PVILVGTHLDVSDER-----QRRT---CISKITKELLN-K------------RGFPAI--RDYHFV-NATE----ESDALAKLRKTIINESLNFKIQ------------DQPVVGQLVPDCYVALEKVILSERKNV---------------------------------------PPEFPVIGRK--HLLQLVE-----------------EKQ-----LEL--DENELPHAVHFLNESGVLLHFQDPALQLSDLYFVEPKWLCKVMAQILTVKV-----EGCSKHPKGIISRRDVEN---FLSKKKR------------FP------KNYMSQYF-KLLEKFQIALPIGE--E----YLLVPSSLSDHRPVIELP-------H------------------------------------------------------------------------------------------------------------------------------------------------------------------------------------------------CENSEVIVRLYEMPYF-PMGFWSRLISRLLEISPYMLSGR----------------------------------------------------------------------------------ERALRPNRMYWRQGIYLNWSP--------------------------------------------------------------------------------------------------------------------------------------------------------------------------------------------------------------------------------------E---------------AYCLVGSEVLDR---------------------------------------------------------------------------------------------------------------------------------------------------------------------------------------------------------------------------------------------------HA-E-SFLKITVP-----------------------------------------------------------------------------------------------------------------------------------------------------------------------------------------------------------------------------------------------------------------------------------------------------------------------------------------------------------------SCRKGCILLGQVVDHIDSLMEEWFPGLLE-IDV-CGEGETLLK-KWALYS--FND-----------------------------------------------------------------------------------------------------------------------------------------------------------------------------------------------------------------------------------------------------------------------------------------------------------------------------------------------------------------GEEHQRILLDDLMRKAE----Q---------------------G-----DLLVS-PD-------------HPRLTV--P------------IAQIAPDLILADLPR-NIMLNN-DELEFEQA-PEFLLGDGSFGSV-YRASYEGE------------------------------------EVAVKIFNKHTS-----------------------------------------------------------------------------------------LRLLRQELVVLCRL-HHPSLVSLLAAGVRP-R-MLVMELAGRGSLDRLLQQ----------------E-------GGLPRTLQHRIALHVADGLRYLHSA--MIIYRDLKPHNVL-LFTLY-------PN-----------------AAVIAKIADYGIAQYC-CR-MG-IKTSEGTPGFRAPEVAR----GNVIYNQQADVYSFGLLLYDILTNGSRIAEGL------KFP--NEFDELA-IQGKLPDPVK----EYGCAPWPMIEKLIKKCLQENPQERPTSAQVFDI--LNSPALVCLMRLVSLPDNLLVECMAASSQ----------------------------------------------NGKPGCVWLGCGLP--DKG-------------------------------QVLVLDLN------------AE-----------------------------------------------------------ELN----SEEVADSRILSLALVQ-----------------------------FPAE--KAVWAVCGTQS----------------------------------GTLLAINTK-DR--RE---------KHNLQR------------MGDSVTCLYSTS-------------------------------SRQSKQKNFLLVGT---AHGELVIFEDTAVKYKGAAPL---------------------------------------------------------------------------------------------------------------------------KTLNLGDVS--TPLMCLSESMV------------------------------------------SA-EKSITWGACG--------TKIFSLSSDFTIQKLIETRTS------------QL----FSYR---------------------------TFSDSSIIAVVVDSVLYVAK--------------------------------KNSPFVEVWDKK--TE-------KLCQLIDCALFLKEEMSRVSPG--------------------------------------------------------------------------------------------------------------------------------------------------------------------------------------------------------------------------------------------------------------------------------------------------------------------------------------------------------------------------------------------------------------------------------------------------------------------------------SQPRMPYCGRVKTLCL-QK--------NTALWVGTGGGHILLLDLST-RR----------------VLRVIHNICDS-----VR-----------------------AMMTAQS---------------------------------------------------------------------------------------------GSLKNVMLVL--------GYSQKNSE-DT-------------------------------------------GHPRELQSCLSVWDINL-PHEVQNLDKHIEMRQELAETMRRIPLE--------------------------------------------------------------------------------------------------------------------------------------------------------------------------------------
>XP_049639831.1-Suncus-etruscus
-------------------------------------------------------------------------------------------------------------------MASGGRRGAEEDQETLRKL-I-VRLG-NVQEGKQVGTLVQTLEDALL-----LTYAP------------HA-STLFQ------GKTVHVPLLVVLDSYLGVASIQQVGWSLLCRLIEICPETM--QSLMGPRDVGRDWEVLGVHQLILKMLM-IHKTSVNLSTVGLKALDLLLTSGKIT------------LLILDE--------ESDVFLLIFDAMRTFSTNEEVQKLGCSALHVLFERV-----SEEQLIEFVE-------NKDYVILLNALNAFK-NEEEIVFHVLHCLHSLAVP-CNNVEVLMSGNVRCYNIVVDAMKAFPSSENIQAVSCCLLHRLSL---------------------------GNFF-----------NILVLNEVH---VFVVAAVRHFPRNATVQVAALSCLALLTETIFLNQDLEEKNECLE--AE------------------E--AEEEQLFWLRSCYEALTWHRKNRHVQEAACWALNNLLMYQQSLHENI-GDEDG------QFPAHREVMLAM----------------------------LMHS-SSKEVFQA--SANALSTLLEQN-VNFRKVLLS--------KGIFLNVLELMRK------------------------------------HAQS-------PE---VAESGCKM----LNHLFEGSI-SSLDTMEVVTPRIIAIMKSH--EALPS-----------------VQLEALRAV---SHFIVPDMPEEFRGD-----------------------TE-EQQKLNLVQKHFLKNHIHKLVLASLN---RFIGNPGIQKCGLKVISSIA------CFP----EALEELS---------------------------------QEGAVDTVVH-----------------------------------------------ALQMFPDSQEIQC--LGLSLIGCFATKKNLGIGT---GH-------------------------------LLAKI-----------------------------LVSSLQRFPDVRDVQMKGFQT----------------------ILTLLELLPPFSSKLLLHHSFDLVIFHQMSSSIL--------------------------E---QKDQQFLKLCCKC------------FAKLSVEDEQKSLMLERACEQN-NS--IMAECLLLLG--A-DVNGVQ--DTPPLICQVCEKTSSPQLV-------EL----LLD----------------------AG-----------------------S-R-EQDIRDALAISVAK-GDSPVVSLLLRRLAL-DLANSSICLGGFCL----------------------------------------------GK-------------LEPAWLGPLFPDKT-PS----------------------------------------------TKSK-----------------------------------------------------------------------------THIGSTLARMVLRCQAHSVGPVN--TASSSEA--------------------------------------------------------------------------------------------------------------------------PV-------PEAL----EQFDDWTFIS-------ETFVDSVFGPS--DDLDS---------------------E----------------GS------GSS----------------FLMKK-KPNSI--SVG-------E------------------FYRDPVLQHCSPKLPR-HSSSL------E-----------------PFLN------------------------HE-NLLKRERKILSS--------------------------------------------------------------------------------------D-----------------------------------------DSL-----------------------------------------------------------RSSKLQSSTRPSDS--------------------------------------SSSLVLEREYITSLDLSANE-LR-DIDALSQK--------------------SGLSSYLEHLQRLELHQNMLTGFPQQL-----------------------------------------------------------------------------------CEMLK-------------CLTHLDLHSNRLISFPPYLLK-----IKCLATLDISRNNIGSL---VLE-----------------------TTW-KCPTLRLLNLSYNQLTFLPEHLS---------------------------------------------------------------------------------------------------------------------------------------------------------------------------------------------------------TVAENLE---QLIVEGNKISE--------LC-------------S-PLSLKELKVLNLSKNFISLLPKD------------FLEACPKVENFSAQMNFLADMPF-------LPS----S--LTSLKLSQNRFTC---------------------------------------------------------------------------------------------------------------------------------------------------------------VP------------------------EAILNLPHLRC---IDMSSNFIQCLPGPAHWK-SLNL----------------------------------------------------------------------------------RELLFSYNQINILD---LSEK-AFMWSRMEKLHISHNK-LKEIPPEIGYLE-NLTSLDVSY--------------------NVEL---RSFPNEMGKLSKIWDLPLDELR--------------LNFDFKHIG--------------------------CKAKDIIGFLQQRLK-KAVPYNRMKLMMVGNTGSGKTTLLQQLMKMKKSD-------------------------------------------------------------------LGAQSAT------VGIDVKDWPVQIRGKG--------------------------------KKDLVLNVWDFA-GREEFYSTHPHFMTQRALYLAVYDLSKGQ--TEVD-AMKPWL---------------------FNIK---ARASSS-PVILVGTHLDVSDEK-----QRKA---CISKITKELLN-K------------RGFPAI--RDYHFV-NATE----ESDALAKLRKTIINESLNFKIR------------DQPVVGQLIPDCYVELEKIILSERKNV---------------------------------------PIEFPVIGRK--RLFQLVR-----------------ENQ-----LQL--DEQELSHAVHFLNESGVLLHFQDPALQLSDLYFVEPRWLCKVISQILTVKVV----EGCPKRPKGIISRRDVER---FLSKKKR------------FP------KNYMSQYF-KLLEKFQIALPIGE--E----YLLIPSSLSDHRPVIELP-------H------------------------------------------------------------------------------------------------------------------------------------------------------------------------------------------------CENSEIIIRLYEMPYF-PLGFWSRLISRLLEISPFMLSGR----------------------------------------------------------------------------------ERALRPNRMYWRQGIYLNWSP--------------------------------------------------------------------------------------------------------------------------------------------------------------------------------------------------------------------------------------E---------------AYCLVGSEAFDN---------------------------------------------------------------------------------------------------------------------------------------------------------------------------------------------------------------------------------------------------RP-E-SFLKITVP-----------------------------------------------------------------------------------------------------------------------------------------------------------------------------------------------------------------------------------------------------------------------------------------------------------------------------------------------------------------SCRKGCVLLGQVVDHIDSLMEEWFPGLLE-IDI-CGEGETLLK-KWALYS--FND-----------------------------------------------------------------------------------------------------------------------------------------------------------------------------------------------------------------------------------------------------------------------------------------------------------------------------------------------------------------GEEHQKILLDDLMKKAE----Q---------------------G-----DLLIS-PD-------------HPKLTI--P------------ISQIAPDLILADLPR-NIMLNN-DELHFEQA-PEYLLGDGSFGSV-YQATYEGE------------------------------------EVAVKIFNKHTS-----------------------------------------------------------------------------------------LRLLRQELVVLCHL-HHPSLISLLAAGIRP-R-MLVMELASRGSLDRLLQQ----------------D------ATGLTRTLQHRIALHVADGLRYLHSA--MIIYRDLKPHNVL-LFTLY-------PN-----------------AAIIAKIADYGVAQYC-CR-MG-IKTSEGTPGFRAPEVAR----GNVIYNQQADVYSFGLLLYDILTTGGRIAEGL------KFP--NEFDELA-LQGKLPDPVK----EYGCAPWPMVEKLIKQCLKENPQERPTSAQVFDI--LNSAELICLMRHLVIPPNLPVECMVATNP----------------------------------------------SNKHPGLWLGCGHA--DKG-------------------------------QLLFLDLN------------TE-----------------------------------------------------------EHT----LEEVTASRILCLALVH-----------------------------LPAE--KEMWIVCGTQS----------------------------------GRLLAISAQ-DG--KK---------KHTLQS------------MSDSVTCLYCNSF------------------------------SKQSKQRNFLFVGT---ANGNLAIFEDKMVKYQGADPL---------------------------------------------------------------------------------------------------------------------------KTVNIGNTS--TPVTCICESVS------------------------------------------ST-EKDMLWGGCG--------TKIFLLSNDYNIQKLIETRTS------------QL----FSYA---------------------------SFSESNIIAVAVDTALYVAK--------------------------------KNSPFVEVWDKK--TE-------KLCQLIDCVHFLKEDVK-MNQE--------------------------------------------------------------------------------------------------------------------------------------------------------------------------------------------------------------------------------------------------------------------------------------------------------------------------------------------------------------------------------------------------------------------------------------------------------------------------------SRQKMSYSGRVKSLSL-QK--------NTALWIGTGGGAVLLLDLST-RR----------------VLHVVHNLCDS-----VR-----------------------GLMMAQL---------------------------------------------------------------------------------------------GNLKNVMLVL--------GYTRTST--------------------------------------------------KELQSCLSVWDINL-PHEVQNLEKHIEVRKELAEKMKGISVE--------------------------------------------------------------------------------------------------------------------------------------------------------------------------------------
>XP_027253651.1-Cricetulus-griseus
-----------------------------------------------------------------------------------------------------------------MASGGSQGCEEEEEEEALKKL-I-VRLN-NVQEGKQIETLLQLLEDMLV-----FTYSD------------RA-SKLFE------GKNLHVPLLIVLDSYMRVSSVQQVGWSLLCKLIEVCPGTL--PSLIGPQDIGNDWEFLRIHQLILKMLT-VHHANVNLSTVGLKALDLLLDSGKIT------------LLILDE--------ECDIFLLIFDAMNTYSTNDEVQKLGCKALHVLFERV-----SEEQLMEFVE-------NKDYMILLSTLRNFK-GDKEIVLHVLCCLHSLAVP-CNNVEVLMSGNVRCYNIVVEAMKAFPDNEKIQEVSCSLLHRLTL---------------------------GNFF-----------NILVLNEVH---VFVVKAVQQYPENAALQISALSCLALLTETIFLNQDLEERSEAQE--NN------------------DE-EDTEKLFWLEPCYKALMRHRKNKHVQEAACWALNNLLMYQNSLHEKI-GDDEG------QFPAHREVMLSM----------------------------LMHS-SSKDVFQA--AAHALSTLLEQN-VNFRNILLA--------KGVYLNVLELMQR------------------------------------HAHV-------PE---VAESGCKM----LSHLFEGSN-ASLDIMAAVVPRIITVMKTH--ETSLP-----------------VQLEALRAI---LHFVMSGIPEESRDD--------------------------SQCKLNMLKKQYLRTDIHKLVLAALN---RFVGNPGIQKCGLKVLSSLT------HLP----DALEMLS---------------------------------LNGAVDSVLH-----------------------------------------------TLQMYPDDQEIQC--LGLHLTGCLITKKNFCIKT---GH-------------------------------LLAKI-----------------------------LVSSLQRFKDVAEVQTIGLQT----------------------ILAILEFSVSF-PKLLVHHSFDLVLFHQMSSSVM--------------------------E---QKDEQFLNLCCKC------------FAKLAVDDESKSSMLERACEQN-NS--IMVECLLLLG--A-DANQSK--GATSLIYQVCERENSPKLV-------EL----LLN----------------------GG-----------------------C-R-EQDVRKALAVSIQK-GDSQVISLLLRRLAL-DLANNSICLGGFCM----------------------------------------------RK-------------IDPSWLGPLFPDKS-SN----------------------------------------------LRKQ-----------------------------------------------------------------------------TNTGSVLARKVLRYQMKNSLQEG--ATSGSDG-------------------------------------------------------------------------------------------------------------------------NFS-------EDAL----AKFGEWTFIP-------DSSMDSVFGHS--DDLDS---------------------E----------------GS------ENS----------------FLVKK-KSNSI--SVG-------E------------------FYRDPVLQHCSPNSQR-HSNSL------G-----------------PIFD------------------------HE-DLLRRKRKILPS--------------------------------------------------------------------------------------D-----------------------------------------ESV-----------------------------------------------------------RSSKLQSHMRHSDS--------------------------------------SSSLVSEREYITSLDLSANE-LK-DIDALSQR--------------------CCLSGHLEHLTKLELHQNALTSFPQQL-----------------------------------------------------------------------------------CETLK-------------CLTHLDLHSNKFTSFPSFLLK-----MTCITNLDASRNDIGPT--VVFD-----------------------PLV-MCPSLKHLNLSYNQLSSIPENLA---------------------------------------------------------------------------------------------------------------------------------------------------------------------------------------------------------QVAEKLE---QLLLEGNKISG--------IC-------------S-PLSLKELKILNLSKNHILSLPED------------FLEACPKVESFSARMNSLAAMPA-------LPF----S--ITSLKLSQNGFTC---------------------------------------------------------------------------------------------------------------------------------------------------------------IP------------------------EAIFILPHLRS---LDMSHNNIQCLPGPAHWK-SLNL----------------------------------------------------------------------------------RELFFSHNHISTLD---LSEK-PHVWSRVEKLHLSHNK-LKEIPPEIGCLE-NLTSLDVSY--------------------NLDL---RSFPNEMGKLSKIWDLPLDGLH--------------LNLDFKHIG--------------------------CKAKDIIRFLQQRLK-KAVPYNRMKLMIVGNTGSGKTTLLQQLMKVKKSD-------------------------------------------------------------------LGLQSAT------VGIDVRDWPIQIRGKR--------------------------------KKDLVLNVWDFA-GREEFYSTHPHFMTQRALYLAVYDLSKGQ--AEVD-AMKPWL---------------------FNIK---ARASSS-PVILVGTHLDVSDEK-----QRKA---CISKITKELLN-K------------RGFPTI--RDYHFV-NATE----ESDALAKLRKTIINESLNFKIR------------DQPVVGQLIPDCYVKLEKIILSERKAV---------------------------------------PVEFPVINRK--QLLQLVN-----------------EHQ-----LQL--EENELPHAVHFLNESGVLLHFQDPALQLSDLYFVEPKWLCKVMAQILTVKV-----EGCLRNPKGIISRRDVEK---FLSKKKR------------FP------KTYMAQYF-KLLEKFQIALPIGD--E----YLLVPSSLSDHRPVIELP-------H------------------------------------------------------------------------------------------------------------------------------------------------------------------------------------------------CENSEIIIRLYEMPYF-PMGFWSRLINRLLEISPFMLSGR----------------------------------------------------------------------------------GMYLTKLTF-----------------------------------------------------------------------------------------------------------------------------------------------------------------------------------------------------------------------------------------------------------------------------------------------------------------------------------------------------------------------------------------------------------------------------------------------------------------------------------------------------------------------------------------------------------------------------------------------------------------------------------------------------------------------------------------------------------------------------------------------------------------------------------------------------------------------------------------------------------------------------------------------------------------KISCLLL--------KMVRISFKKLKE-QGN-I------------------------------------------------------------------------------------------------------------------------------------------------------------------------------------------------------------------------------------------------------------------------------------------------------------------------------------------------------------------------------------------------------------------------------------------C-NN-------------P--------------------------------ITR---------GKLVTKL-KNYKKADGGSLMM-WDSH---------------------------------------------------------------------------------------------------------------------------------------------DSEPLQELVVLCHL-HHPSLISLLAAGIRP-R-MLVMELASKGSLDRLLQQ----------------D------KASLTRTLQHRIALHVADGLRYLHSA--MIIYRDLKPHNVL-LFTLY-------PN-----------------AAIIAKIADYGIAQYC-CR-MG-IKTSEGTPGFRAPEVAR----GNVIYNQQADVYSFGLLLHDIWTTGNRIIEGL------RFP--NEFDELA-IQGKLPDPIK----EYGCAPWPMVEKLIKECLKENPQERPTSAQVFDV--LNSAELICLMRHILIPKNIIVECMVATNP----------------------------------------------NSKSATLWLGCGNT--EKG-------------------------------QLSFFDLN------------TE-----------------------------------------------------------RYS----YEEVTDSRILCLALVH-----------------------------LPAE--KESWIVCGTQS----------------------------------GDLLVINAE-DE--TK---------RHTLEK------------MTDSITCLYCNSF------------------------------AKQSKQSNFLLVGT---ADGNLVIFEDKTIKCKGAAPL---------------------------------------------------------------------------------------------------------------------------KTLHIGDVS--TPLMCLSVSMN------------------------------------------SS-ERHITWGGCG--------TKIFSFSSDFTIQKLIETRTN------------QL----FSYA---------------------------AFSDSNIIAVAVDTALFIAK--------------------------------KNSPVVEVWDKK--TE-------KLCELIDCVHFLKEVMVKMNKE--------------------------------------------------------------------------------------------------------------------------------------------------------------------------------------------------------------------------------------------------------------------------------------------------------------------------------------------------------------------------------------------------------------------------------------------------------------------------------SKHKLSYSGRVKALCL-QK--------NTALWIGTGGGHILLLDLST-RR----------------VIRTIHNFCDS-----VR-----------------------AMATAQL---------------------------------------------------------------------------------------------GSLKNVMLVL--------GYKRKSTD-GA-------------------------------------------QEQKEIQSCLSIWDINL-PHEVQNLEKHIEVRTELADKMKRTSVD--------------------------------------------------------------------------------------------------------------------------------------------------------------------------------------
>XP_040609888.1-Mesocricetus-auratus
-----------------------------------------------------------------------------------------------------------------MASGGSQGCEEEEEEEALKKL-I-VRLN-NVQEGKQIETLLQLLEDILV-----FTYSD------------RA-SKLFE------GKNLHVPLLIVLDSYLKVSSVQQVGWSLLCKLIEVCPGTL--PSLIGPQDIGKDWEFLGIHQLILKMLT-VHHANVNLSTVGLKALDLLLDSGKIT------------LLILDE--------ECDIFLLIFDAMNTYSANDEVQKLGCKTLHVLFERV-----SEEQLMEFVE-------NKDYMILLSTLRNFK-GDKEIVFHVLCCLHSLAVP-CNNVEVLMSGNVRCYNIVVEAMKAFPDNEKIQEVSCSLLHRLTL---------------------------GNFF-----------NILVLNEVH---IFVVKAVRQYPENAALQISALSCLALLTETIFLNQDLEERNEPQE--NN------------------DE-EDTEKLFWLEPCCKALMRHRKNKHVQEAACWALNNLLMYQNSLHEKI-GEDDG------QFPAHREVMLSM----------------------------LMHS-SSKDVFQA--AAHALSTLLEQN-VNFRKILLA--------KGVYLNVLELMQR------------------------------------HAHV-------PE---VAESGCKM----LSHLFEGSN-ASLDTMAAVVPRIITVMKTH--ETSLS-----------------VQLEALRAV---LHFVESGIPEESSDD--------------------------SQCKLNMLKKQYFRTDIHKLILAALN---RFIGNPGIQKCGLKVLSSLT------RLP----DALEMLA---------------------------------LHGAVDAALH-----------------------------------------------TLQMYPDDQEIQC--LGLHLTGCLITKKNFCVRT---GH-------------------------------LLAKV-----------------------------LVSSLQRFIDVAEVQTTGLQT----------------------ILAILELSVSF-SKLLVHHSFDLVIFHQMSSSVI--------------------------E---QKDEQFLNLCCKC------------FAKLAVDDESKSTMLERACEQD-NS--IMVECLLLLG--A-DANQSK--GATSLIYQVCERENSPKLV-------EL----LLN----------------------AG-----------------------C-R-EQDVRKALTVSIQK-GDSQVISLLLRRLAL-DLANNSICLGGFCI----------------------------------------------RK-------------IDPSWLGPLFPDKS-SN----------------------------------------------LKKQ-----------------------------------------------------------------------------TNRGSVLARKVLRYQMKNSLQEG--VTSGSDG-------------------------------------------------------------------------------------------------------------------------NIS-------EDAL----AKFGEWTFIP-------DSSMDSVFGHS--DDLDS---------------------E----------------GS------ENS----------------FLMKR-KSNSI--SVG-------E------------------FYRDPVLQRSSPNSQR-HSNSL------G-----------------PIFD------------------------HE-DLLRRKRKILPS--------------------------------------------------------------------------------------D-----------------------------------------ESV-----------------------------------------------------------RSSKLQSHMRHSES--------------------------------------SSSLASEREYITSLDLSANE-LK-DIDALSQR--------------------CCLSGHLEHLTKLELHQNALTGFPQQL-----------------------------------------------------------------------------------CETLK-------------CLTHLDLHSNKFTSFPSFLLK-----MACITNLDASRNDIGPA--IVFD-----------------------PLV-KCPSLKHLNLSYNQLSSIPENLT---------------------------------------------------------------------------------------------------------------------------------------------------------------------------------------------------------QVAEKLE---QLLLEGNKISG--------IC-------------S-PLSLKELKILNLSKNHILSLPED------------FLEACPKVETFSARMNSLE----------------------------------------------------------------------------------------------------------------------------------------------------------------------------------------------------------------------------AIFILPHLRS---LDMSHNNIECLPGPAHWK-SLNL----------------------------------------------------------------------------------RELFFSHNQISTLD---LSEK-PQVWSRVEKLHLSHNK-LKEIPPAIGCLE-NLTSLDVSY--------------------NLDL---RSFPNEMGKLSKIWDLPLDGLH--------------LNLDFKHIG--------------------------CKAKDIIRFLQQRLK-KAVPYNRMKLMIVGNTGSGKTTLLQQLMKVRKSD-------------------------------------------------------------------LGLQSAT------VGIDVRDWPIQIRGKR--------------------------------KKDLVLNVWDFA-GREEFYSTHPHFMTQRALYLAVYDLSKGQ--AEVD-AMKPWL---------------------FNIK---ARASSS-PVILVGTHLDVSDEK-----QRKT---CISKITKELLN-K------------RGFPTI--RDYHFV-NATE----ESDALAKLRKTIINESLNFKIR------------DQPVVGQLIPDCYVELEKIILSERKAV---------------------------------------PVEFPVINRK--QLLQLVT-----------------DHQ-----LQL--DENELPHAIHFLNESGVLLHFQDPALQLSDLYFVEPKWLCKVMAQILTVKV-----EGGLKHPKGIISRRDVEK---FLSKKKR------------FP------KNYMAQYF-KLLEKFQIALPIGE--E----YLLVPSSLSDHRPVIELP-------H------------------------------------------------------------------------------------------------------------------------------------------------------------------------------------------------CENSEIIIRLYEMPYF-PMGFWSRLINRLLEISPFMLSGR----------------------------------------------------------------------------------ERALRPNRMYWRQGIYLNWSP--------------------------------------------------------------------------------------------------------------------------------------------------------------------------------------------------------------------------------------E---------------AYCLVGSEVLDN---------------------------------------------------------------------------------------------------------------------------------------------------------------------------------------------------------------------------------------------------RP-E-SFLKITVP-----------------------------------------------------------------------------------------------------------------------------------------------------------------------------------------------------------------------------------------------------------------------------------------------------------------------------------------------------------------SGRKGCILLGQVVDHIDSLMEEWFPGLLE-IDI-CGEGETLLK-KWALYS--FND-----------------------------------------------------------------------------------------------------------------------------------------------------------------------------------------------------------------------------------------------------------------------------------------------------------------------------------------------------------------GEEHQKILLDDLMKKAE----E---------------------G-----DLLIN-PD-------------QPRLTI--P------------ISQIAPDLILADLPR-NIMLNN-DELEFEEA-PEFLLGDGSFGSV-YRAAYEGE------------------------------------EVAVKIFNKHTS-----------------------------------------------------------------------------------------LRLLRQELVVLCHL-HHPSLISLLAAGIRP-R-MLVMELASKGSLDRLLQQ----------------D------KASLTRTLQHRIALHVADGLRYLHSA--MIIYRDLKPHNVL-LFTLY-------PN-----------------TAIIAKIADYGIAQYC-CR-MG-IKTSEGTPGFRAPEVAR----GNVIYNQQADVYSFGLLLHDIWTTGNRIIEGL------RFP--NEFDELA-IQGKLPDPVK----EYGCAPWPMVEKLIKKCLKENPQERPTSAQVFDV--LNSAELICLMRHILIPKNIIVECMVASNP----------------------------------------------NSKSATLWLGCGNT--EKG-------------------------------QLSFFDLN------------TE-----------------------------------------------------------RYS----YEEVTDSRILCLALVH-----------------------------LPAE--KESWIVCGTQS----------------------------------GDLLVINAE-DE--TK---------RHSLEK------------MTDSITCLYCNSF------------------------------AKQSKQSNFLLVGT---ADGNLVIFEDKNVKCKGAAPL---------------------------------------------------------------------------------------------------------------------------KTLHIGDIS--TPLMCLSVSMN------------------------------------------SS-ERHITWGGCG--------TKIFSFSSDFTIQKLIETRTN------------QL----FSYA---------------------------AFSDSNIIAVAVDTTLFIAK--------------------------------KNSPVVEVWDKK--TE-------KLCELIDCVHFLKEVMVKTNKE--------------------------------------------------------------------------------------------------------------------------------------------------------------------------------------------------------------------------------------------------------------------------------------------------------------------------------------------------------------------------------------------------------------------------------------------------------------------------------SKHKLSYSGRVKALCL-QK--------NTALWIGTGGGHILLLDLST-RR----------------VIRTIHNFCDS-----VR-----------------------AMAMAQL---------------------------------------------------------------------------------------------GSLKSVMLVL--------GYKRKSTD-GT-------------------------------------------QEQKEIQSCLSIWDINL-PHEVQNLEKHIEVRTELADKMKRTSVD--------------------------------------------------------------------------------------------------------------------------------------------------------------------------------------
>XP_049987333.1-Microtus-fortis
-----------------------------------------------------------------------------------------------------------------MASGGSQSCEEEEEEEALKKL-I-VRLN-NVQEGKQMDTLLQLLEDMLV-----FTYSD------------RA-SKLFE------GKNFHVPLLIVLDSYMRVASVQQVGWSLLCKLIEVCPGTL--PSLIGPQDIGNDWEVLGIHRLILKMLT-VHQTNVNLSTVGLKALDLLLDSGKIT------------LLILDE--------ECDVFLLIFDAMHKYSTNDEVQKLGCKTLHVLFERV-----SEEQLIEFVE-------NKDYMILLSTLSSFK-GDQEIVFHVLCCLHSLAVP-CSNVEVLMSGNVRCYNIVVEAMKAFPADEKIQEVSCSLLHRLTL---------------------------GNFF-----------NILVLNEVH---VFVVRAVQQYPENAALQISALSCLALLTETIFLNQDLEERSEPQE--SN------------------DE-EDPEKLFWLEPCYKALTRHRKNKHVQEAACWALNNLLMYQNSLHEKI-GDEDG------QFPAHREVMLSM----------------------------LMHS-SSKDVFQA--AAHALSTLLEQN-VNFRRILLA--------KGVYLNVLELMQK------------------------------------HALV-------PE---VAESGCKM----LSHLFEGSN-ISLDTMAAVVPRIIAVMKTH--ETSLS-----------------VQLEALRAI---LHFVVPGIPEESRDD--------------------------SQCKLNMLQKQHLKTDIHELVLAALN---RFLGNPGVQKCGLKVLSSLT------HLP----DALEMLS---------------------------------LHGTVDSVLH-----------------------------------------------ALQMYPDDQEIQC--LGLHLTGCLITKKNFCIRT---GH-------------------------------LLAKI-----------------------------LVSSLQRFQDVPEVQTTGLQT----------------------ILAILELSASF-SKVLVHYSFDLVIFHQMSSSVM--------------------------E---QKDEQFLNLCCKC------------FAKLAVDDELKSTMLERACDQN-NS--IMVECLLLLG--A-DANQSK--GATSLIYQVCEKENSPKLV-------EL----LLN----------------------GG-----------------------C-R-EQDVRKALTVSIQK-GDSQVISLLLRRLAL-DLANNSICLGGFCI----------------------------------------------RK-------------IDPSWLGPLFPDKS-SN----------------------------------------------LRKQ-----------------------------------------------------------------------------TNTGSVLARKVLRYQMKNTLQEG--ATSGSDG-------------------------------------------------------------------------------------------------------------------------NFS-------EDAL----AKFGEWTFIP-------DSSMDSVFGHS--DDLDS---------------------E----------------GS------ENS----------------VLMKK-KSNSI--SVG-------E------------------FYRDPALQRCSANSQR-HSSSL------G-----------------PVLD------------------------HE-DLLRRKRKILSS--------------------------------------------------------------------------------------D-----------------------------------------ECL-----------------------------------------------------------RSSKLQPHMRHSDS--------------------------------------SSSLASEREYITSLDLSANE-LK-DIDALSQK--------------------CCLSGHLEHLTKLELHQNALTGFPQQL-----------------------------------------------------------------------------------CETLK-------------CLTHLDLHSNKFTSFPSFLLK-----MACITNLDASRNDIGPT--VVLD-----------------------PLV-KCPSLKHFNLSYNQLSSIPENLA---------------------------------------------------------------------------------------------------------------------------------------------------------------------------------------------------------QVVEKLE---QLLLEGNKISG--------IC-------------S-PLSLKELKMLNLSKNHIPSLPED------------FLEACPKVETFSAQMNSLAAMPA-------LPF----S--ITSLKLSQNSFTC---------------------------------------------------------------------------------------------------------------------------------------------------------------IP------------------------EAIFILPHLRS---LDMSHNSIEHLPGPAHWA-SLNL----------------------------------------------------------------------------------RELFFSHNQISILD---LSEK-PHVWSRLEKLHLSHNK-LNEIPPEIGCLE-NLTSLDVSY--------------------NVEL---RSFPNEMGKLSKIWDLPLDGLH--------------LNFDFKHIG--------------------------CKAKDIIRFLQQRLK-KAVPYNRMKLMIVGNTGSGKTTLLQQLMKIKKSD-------------------------------------------------------------------LGMQSAT------VGIDVRDWPIQIRGKR--------------------------------KKDLVLNVWDFA-GREEFYSTHPHFMTQRALYLAVYDLSKGQ--AEVD-AMKPWL---------------------FNIK---ARASSS-PVILVGTHLDVSDEK-----QRKA---CISKITKELLN-K------------RGFPTI--RDYHFV-NATE----ESDALAKLRKTIINESLNFKIR------------DQPVVGQLIPDCYVELEKIILSERRAV---------------------------------------PVEFPVINRK--RLLQLVR-----------------EHQ-----LQL--DENELPHAVHFLNESGVLLHFQDPALQLSDLYFVEPKWLCKVMAQILTVKV-----EGCLKHPKGIISRRDVEK---FLSKKKR------------FP------KNYMSQYF-KLLEKFQIALPTGE--E----YLLVPSSLSDHRPVVELP-------H------------------------------------------------------------------------------------------------------------------------------------------------------------------------------------------------CENSEIIIRLYEMPYF-PMGFWSRLINRLLEISPFMLSGR----------------------------------------------------------------------------------ERALRPNRTYWRHGIYLNWSP--------------------------------------------------------------------------------------------------------------------------------------------------------------------------------------------------------------------------------------E---------------AYCLVGSEVLDD---------------------------------------------------------------------------------------------------------------------------------------------------------------------------------------------------------------------------------------------------RP-E-SFLKITVP-----------------------------------------------------------------------------------------------------------------------------------------------------------------------------------------------------------------------------------------------------------------------------------------------------------------------------------------------------------------SCRKGCILLGQVVDHIDSLMEEWFPGLLE-IDI-CGEGETLLK-KWALYS--FND-----------------------------------------------------------------------------------------------------------------------------------------------------------------------------------------------------------------------------------------------------------------------------------------------------------------------------------------------------------------GEDHQKILLDELMKKAE--------------------------------------------------------------------------------------------------------E-VSFSKGDGSFGSV-YRAAYEGE------------------------------------EVAVKIFNKHTS-----------------------------------------------------------------------------------------LRLLRQELVVLCHL-HHPSLISLLAAGIRP-R-MLVMELASKGSLDRLLQQ----------------D------KGSLTRTLQHRIALHVADGLRYLHSA--MIIYRDLKPHNVL-LFTLY-------PN-----------------AAIIAKIADYGIAQYC-CR-MG-IKTSEGTPGFRAPEVAR----GNVIYNQQADVYSFGLLLYDIWTTGGRIIEGL------RFP--NEFDELA-IQGKLPDPVK----EYGCAPWPMVEKLIKKCLKENPQERPTSAQVFDI--LNSPELICLMLHILIPKNIVVECMVATIP----------------------------------------------NSKSATLWLGCGNT--EKG-------------------------------QLSFFDLN------------TE-----------------------------------------------------------RYS----YEEVTDSRILCLALVH-----------------------------LPAE--KESWVVCGTQS----------------------------------GDLLVINAE-DE--TK---------RHTLEK------------MTDSVTCLYCNSF------------------------------AKQSKQSNFLLVGT---ADGNLVIFEDNTIKCKGAAPL---------------------------------------------------------------------------------------------------------------------------KTLRIGDVS--TPLMCLSVSMN------------------------------------------SS-ERHITWGGCG--------TKIFSFSSDFTFQKLIETRTN------------QL----FSYA---------------------------AFSDSNIIAVAVDAALFIAK--------------------------------KNSPVVEVWDKK--TE-------KLCELIDCVHFLKEVMVKVNKE--------------------------------------------------------------------------------------------------------------------------------------------------------------------------------------------------------------------------------------------------------------------------------------------------------------------------------------------------------------------------------------------------------------------------------------------------------------------------------SKHKLSYSGRVKALCL-QK--------NTALWIGTGGGHILLLDLST-RR----------------VIRTIHNFCDS-----VR-----------------------AMTMAQL---------------------------------------------------------------------------------------------GNLKNVMLVL--------GYKRKNTE-GA-------------------------------------------QEQKEIQSCLSIWDINL-PHEVQNLEKHIEVRTELADKMRRISVD--------------------------------------------------------------------------------------------------------------------------------------------------------------------------------------
>XP_036063763.1-Onychomys-torridus
MTPLPIGGTLKETIFPKGANWAVSSFPNAPSLFLDRGVAAFAFP------SAAAAAEFPALLCGWEGRAEAGPGQPRSPSGRGRRPRAGPAEEAAEQYREQQPPRLARSPRRTMASGGSQGCEEEEEEEALKKL-I-VRLN-NVQEGKQIETLLQLLEDMLV-----FTYSD------------RA-SKLFE------GKNFHVPLLIVLDSYMRVACVQQVGWSLLCKLIEVCPGTL--PSLIGPQDIGNDWEVLGIHQLILKMLT-VHHANVNVSTVGLKALDLLLDSGKIT------------LLILEE--------ECDVFLLIFDAMHTYSANDEVQKLGCKALHVLFERV-----SEEHLMEFVE-------SKDYMVLLTTLSNFK-GDKDIVFHVLSCLHSLAVP-CNNVEVLMSGNVRCYNIVVEAMKAFPANEKIQEVSCSLLHRLTL---------------------------GNFY-----------NILVLNEVH---VFVVKAVQRYPENAALQISALSCLALLTETIFLNQDLEEKSEPQE--NN------------------DE-EDTEKLFWLEPCYKALMRHRKNKHVQEAACWALNNLLMYQNSLHEKI-GDEDG------QFPAHKEVMLSM----------------------------LLHS-SSKDVFQA--ASHALSTLLEQN-VNFRKILLA--------KGVYLNVVELMQK------------------------------------HAHV-------PE---VAESGCKM----LSHLFEGSN-ASLDTMAAVVPRIITVMKTH--ETCLP-----------------VQLEALRAI---LHFVVPGIPEEYRDD--------------------------PQCKLNMLKRQYLRTDIHKLVLAALN---RFIGNPGIQKCGLKVLSSLT------HLS----DALEMLS---------------------------------LHGAVDSVLH-----------------------------------------------ALQMYPDDQEIQC--LGLHLTGCLITKKNFCIRT---GH-------------------------------LLAKI-----------------------------LVSSLQRFKDVAELQTTGLRT----------------------ILAILELSVSF-SKLLLHYSFDLVIFHQMSSSAM--------------------------E---QKDEPFLNLCCKC------------FAKLAVDEELKSTMLERACDQN-NS--IMVECLLLLG--A-DANQTK--GATSLIHQVCEKESSPKLV-------EL----LLN----------------------GG-----------------------C-R-EQDVRKALTVSIQK-GDSQVISLLLRRLAL-DLANNSICLGGFCI----------------------------------------------KK-------------IDPSWLGPLFPDKS-SN----------------------------------------------LRKQ-----------------------------------------------------------------------------TNTGSVLARKVLRYQMKNTLQEG--ATSGSDG-------------------------------------------------------------------------------------------------------------------------NFS-------EDAL----AKFGEWTFIP-------DSSMDSVFGHS--DDLDS---------------------E----------------GS------ESS----------------FLLKR-KSNSI--SVG-------E------------------FSRDPVLQRCSPNSQR-HSNSL------G-----------------PIFD------------------------HE-DLLRRKRKILSS--------------------------------------------------------------------------------------D-----------------------------------------ESL-----------------------------------------------------------RSSKLQSHMRHSDS--------------------------------------SSSLASERECITSLDLSANE-LR-DIDALSQ---------------------KCLGGHLEHLTKLELHQNALTGFPQQL-----------------------------------------------------------------------------------CETLK-------------CLTHLDLHSNKFTSFPSFLLK-----MPCITNLDASRNDIGPT--IVFD-----------------------PLV-KCPSLRHFNLSYNQLSFIPENLA---------------------------------------------------------------------------------------------------------------------------------------------------------------------------------------------------------QVVEKLE---QLLLEGNKISA--------IC-------------S-PLSLKELKILNLSKNHIPSLPED------------FLEACPKVESFSARMNSLAAMPA-------LPF----S--ITSLKLSQNCFTC---------------------------------------------------------------------------------------------------------------------------------------------------------------IP------------------------EAIFILPHLRS---LDMSHNNIEYLPGPAHWT-SQNL----------------------------------------------------------------------------------RELFFSHNQINVLD---LSEK-PHVWSRVEKVHLSHNK-LKEIPPEIGCLE-NLTSLDVSH--------------------NSEL---RSFPNEMGKLSKLWDLPLDGLQ--------------LNFDFKHVG--------------------------CKAKDIIRFLQQRLK-KAVPYNRMKLMIVGNTGSGKTTLLQQLMKMKKSD-------------------------------------------------------------------LGMQNAT------VGIDVRDWPIQIRGKR--------------------------------KKDLVLNVWDFA-GREEFYSTHPHFMTQRALYLAVYDLSKGQ--AEVD-AMKPWL---------------------FNIK---ARASSS-PVILVGTHLDVSDEK-----QRKA---CISKITKELLN-K------------RGFPTI--RDYHFV-NATE----ESDALAKLRKTIINESLNFKIR------------DQPVVGQLIPDCYVELEKIILSERKAV---------------------------------------PVEFPVINRK--RLFQLVK-----------------EHQ-----LQL--EENELPHAVHFLNESGVLLHFQDPALQLSDLYFVEPKWLCKVMAQILTVKV-----EGCLKHPKGIISRRDVEK---FLSKKKR------------FP------KNYMTQYF-KLLEKFQIALPLGE--E----YLLVPSSLSDHRPVIELP-------H------------------------------------------------------------------------------------------------------------------------------------------------------------------------------------------------CENSEIIIRLYEMPYF-PMGFWSRLINRLLEISPFMLSGR----------------------------------------------------------------------------------ERALRPNRMYWRQGIYLNWSP--------------------------------------------------------------------------------------------------------------------------------------------------------------------------------------------------------------------------------------E---------------AYCLVGSEVLDN---------------------------------------------------------------------------------------------------------------------------------------------------------------------------------------------------------------------------------------------------RP-E-SFLKITVP-----------------------------------------------------------------------------------------------------------------------------------------------------------------------------------------------------------------------------------------------------------------------------------------------------------------------------------------------------------------SCRKGCILLGQVVDHIDSLMEEWFPGLLE-IDI-CGEGETLLK-KWALYS--FND-----------------------------------------------------------------------------------------------------------------------------------------------------------------------------------------------------------------------------------------------------------------------------------------------------------------------------------------------------------------GEEHQKILLDDLMKKAE----E---------------------G-----DLLIN-PD-------------QPRLTV--P------------ISQIAPDLILADLPR-NIMLNN-DELEFEEA-PEFLLGDGSFGSV-YRAAYEGE------------------------------------EVAVKIFNKHTS-----------------------------------------------------------------------------------------LRLLRQELVVLCHL-HHPSLISLLAAGIRP-R-MLVMELASKGSLDRLLQQ----------------D------KASLTRTLQHRIALHVADGLRYLHSA--MIIYRDLKPHNVL-LFTLY-------PN-----------------AAIIAKIADYGIAQYC-CR-MG-IKTSEGTPGFRAPEVAR----GNVIYNQQADVYSFGLLLHDIWTTGGRIIEGL------KFP--NEFDELA-LQGKLPDPVK----EYGCAPWPMVEKLIEKCLKENPQERPTSAQVFDI--LNSAELICLMRHILIPENIVVECMVATIP----------------------------------------------NSKSATLWLGCGNT--EKG-------------------------------QLSFFDLN------------TE-----------------------------------------------------------RYS----FEEVTDSRILCLALVH-----------------------------LPDE--KESWIVCGTQS----------------------------------GDLLVINAE-DE--TK---------RHTLEK------------MTDSVTCLYCNSF------------------------------AKQSKQSNFLLVGT---ADGNLMIFEDKTIKCKGASPL---------------------------------------------------------------------------------------------------------------------------KTIHIGDVS--TPLMCLSVSTN------------------------------------------SS-ERHITWGGCG--------TKIFSFSNDFTIQKLIETRTS------------QL----FSYA---------------------------AFSDSNIIAVAVDTVLYIAK--------------------------------KNSPVVEVWDKK--TE-------KLCELIDCVHFLKEMMVN--KE--------------------------------------------------------------------------------------------------------------------------------------------------------------------------------------------------------------------------------------------------------------------------------------------------------------------------------------------------------------------------------------------------------------------------------------------------------------------------------SKHKLCYSGRVKALCL-QK--------NTALWIGTGGGHILLLDLST-RR----------------VIRTIHNFCDS-----VR-----------------------ALAVAQL---------------------------------------------------------------------------------------------GSLKNVMLVL--------GYKRKSTD-DT-------------------------------------------QEQKEIQSCLSIWDINL-PHEVQNLEKHIEVRAELADKMRRTPVE--------------------------------------------------------------------------------------------------------------------------------------------------------------------------------------
>XP_023564370.1-Octodon-degus
-------------------------------------------------------------------------------------------------------------------MASGRR-QGCEDEETLKKL-L-VRLN-NVQEGKQIDTLVQTLEDLLV-----FTFSE------------RA-SNLFE------GKNFHVPLLIVLDSYMRVASVQQVGWSLLCRLIEVCPGTM--QSLMGPQDIGNDWEVLGVHQLILKMLT-VHHTNVNLSTVGLKALDLLLASGKIT------------LLILHE--------DSDIFLLIFDAMNMFSSNDEVQKLGCKALHVLFETV-----SEEQLTEFVE-------NKDYMILLNALNNFK-AEEEIVLHVLHCLHSLAAS-CNNVEVLMSGNVRCYNIVVEAMKTFPVNEKIQEVSCCLLHKLTL---------------------------GNFF-----------NILVLNEVH---VFVVKAVQQYPENAELQTSALSCLALLTETIFLNQDLEERNENQE--NE------------------EEEEGEEKLFWLEACYRALTWHRKNQRVQEAACWALANLLMYQNSLHQKI-GDEDG------QFPAHREVMLAM----------------------------LMHA-SSREVLRA--SAAALCTLLEQN-VNFRKILLS--------KGIYLNVLELMQR------------------------------------HKHS-------PE---VAESGCKM----LNHLFEGSN-ASLDTVEGLVPKIITVMKNH--ETSLP-----------------VQLEALRAI---LHFIVPGMPEESRD-------------------------E-SQRKLNMLRKQCVKNDIHKLVLAALN---RFTGNPAIQKCGLKVMSSIA------HFP----EALELLS---------------------------------LGGALDLVLH-----------------------------------------------TLQMYPDDQEIQC--LGLGLIGCLIPKKNLCLKA---AH-------------------------------LVAKI-----------------------------LVHSLQRFKDAAEVQIKGFQT----------------------ILAILELSASF-SNLLVHHSFDAVIFHQLSSGIT--------------------------E---QKDRQFLSLCCKC------------LAKLAVDEESKSMMLRRACDQS-SS--VMVECLLLLG--A-DANQAK--ETTPLICQVCEKESSPKLV-------EL----LLN----------------------SG-----------------------S-R-EQDVRKALEISIRR-GDSQVIGLLLRRLAL-DQANNSICLGGFGI----------------------------------------------GK-------------IEPSWLAPLFPDKT-SH----------------------------------------------LRKQ-----------------------------------------------------------------------------TNIGSMLARMVLRYQMKSANEEG--TATGNDG-------------------------------------------------------------------------------------------------------------------------NFP-------EDVL----DKFDEWTFIP-------DSSVDSVFGQS--DDLDS---------------------E----------------GS------EGS----------------FFVKK-KSNSI--NVA-------E------------------FCRDPVLQRCSPNLQR-HSTSL------G-----------------PVFD------------------------HE-DFLRRRRKLLSS--------------------------------------------------------------------------------------D-----------------------------------------DSL-----------------------------------------------------------RSSKLQPHVRHSDS--------------------------------------ASSTAGEREHITSLDLSANE-LR-DVDALGQK--------------------CCISGHLEHVQRLELQQNALASFPKLL-----------------------------------------------------------------------------------CETLK-------------CLTHLDLHSNKFTSFPSCLLK-----MSCISNLDVSRNDIGPS--MGVD-----------------------GSV-KCPTLRQLNLSYNQLSSVPETLP---------------------------------------------------------------------------------------------------------------------------------------------------------------------------------------------------------VVVERLE---QLILEG----------------------------------------------------------------------------------LATMPF-------LPS----S--ITSLKLSQNKFTC---------------------------------------------------------------------------------------------------------------------------------------------------------------IP------------------------DAILNLPHLRS---LDMSSNDIEYLPSPANWK-SLNL----------------------------------------------------------------------------------RELLFSYNQISVLD---LSEK-ACTWSRVEKLHLSHNK-LKEIPPEIGCLE-NLTSLDVSY--------------------NPEL---RSFPNEMGKLSKIWDLPLDELH--------------LNFDYKHIG--------------------------CKAKDIIRFLQQRLK-KAVPYNRMKLMIVGNTGSGKTTLLQQLMKIKKCD-------------------------------------------------------------------LGLPGAT------VGIDVRDWPIQIKGKK--------------------------------KRDLVLNVWDFA-GREEFYSTHPHFMTQRALYLAVYDLSKGQ--AEVD-AMKPWL---------------------FNIK---ARASSS-PVILVGTHLDVSDEK-----QHKA---CVSKITKELLN-K------------RGFPAI--RNYLFV-NATE----ESDALAKLRKTIINESLNFKIR------------DQPVVGQLIPDCYVELEKIILMERKNV---------------------------------------PIEFPVIDRK--RLLQLVK-----------------ENQ-----LQL--DENELPHAVHFLNESGVLLHFQDPALQLSDLYFVDPKWLCKVMAQILTVKV-----EDCPKHPKGIISRRDVEK---FLSKKRR------------FP------KNYMTQYF-KLLEKFQIALPIGE--E----NLLVPSSLSDHSPVIELP-------H------------------------------------------------------------------------------------------------------------------------------------------------------------------------------------------------CENSEIIIRLYEMPYF-PMGFWSRLINRLLEISPYMLSGR----------------------------------------------------------------------------------ERVLRPNRMYWRQGIYLNWSP--------------------------------------------------------------------------------------------------------------------------------------------------------------------------------------------------------------------------------------E---------------AYCLVGSVVLGN---------------------------------------------------------------------------------------------------------------------------------------------------------------------------------------------------------------------------------------------------QQ-E-SFLKITVP-----------------------------------------------------------------------------------------------------------------------------------------------------------------------------------------------------------------------------------------------------------------------------------------------------------------------------------------------------------------SCRKGCILLGQVVDHIDSLMEEWFPGLLE-IDI-CGEGETLLK-KWALYS--FND-----------------------------------------------------------------------------------------------------------------------------------------------------------------------------------------------------------------------------------------------------------------------------------------------------------------------------------------------------------------GEEHHKILLDDLMKKAE----E---------------------G-----DLLVN-PD-------------QPRLKI--P------------ISQIAPDLVLADLPR-NIMLNN-DGLEFEQA-PEFLLGDGSFGSV-YRAAYEGE------------------------------------EVAVKIFNKHTS-----------------------------------------------------------------------------------------LRLLRQELVVLCHL-HHPSLISLLAAGIRP-R-MLVMELASKGSLDGLLQQ----------------D------KASLTRTLQHRIALHVADGLRYLHSA--MIIYRDLKPHNVL-LFTLY-------PN-----------------AAIIAKIADYGIAQYC-CR-MG-IKTSEGTPGFRAPEVAR----GNVIYNQQADVYSFGLLLYDILTTGGRIVEGL------KFP--NEFDELA-IQGKLPDPVR----EYGCAPWPKVEKLIKKCLKENPQERPTSAQVFDI--LNSAELICLMRHILIPENIIAECMVSTNP----------------------------------------------NSKNAKIWLGCGHS--DKG-------------------------------QLHCIDLN------------TE-----------------------------------------------------------GHT----LEEVADSRILCLAVVH-----------------------------LPAE--KESWVVSGTQS----------------------------------GALLVMSTD-DG--MK---------RHALEK------------MTDSVTCLYCSSF------------------------------SKQS-KQNFLLVGT---ANGNLAIFEDKTVKCEGARPL---------------------------------------------------------------------------------------------------------------------------KTLNIGTVS--TPLMCLSESMN------------------------------------------SS-ERNIMWGGCG--------TKIFSFSNDLIIQKLIETKTN------------QL----FSYA---------------------------AFSDSNIIAVVVDTALYIAK--------------------------------KNSPVVEVWDRK--AE-------KLCELIDCVHLLKEVVVTTSQD--------------------------------------------------------------------------------------------------------------------------------------------------------------------------------------------------------------------------------------------------------------------------------------------------------------------------------------------------------------------------------------------------------------------------------------------------------------------------------SKHKLSYSGRVKALCL-QR--------NTALWVGTGGGHILLLELST-RR----------------VIRVIDNFCGS-----VR-----------------------VMMTAQL---------------------------------------------------------------------------------------------GSLKNAMLVL--------GYNRKSTE-GI-------------------------------------------NHQKEIQSCLSIWDINL-PHEVQNLEKHIEMRQELAEKMRRTSVE--------------------------------------------------------------------------------------------------------------------------------------------------------------------------------------
>XP_046527794.1-Equus-quagga
-----------------------------------------------------------------------------------------------------------------MASGSCQG-CEEEDEETLKKL-I-VRLK-NVQEGKQIETLVQILEDMLV-----FTYAD------------HA-SKLFQ------GKNVHVPLLIVLDSYMRVASVQQVGWSLLCKLIEICPDTM--QSLMGPQDMGHDWEVLGVHQLILKMLT-VHNASVNLSTVGLKALELLLTSGKIT------------LLILDE--------ESDIFLLIFDAMRTFSASDEVQKLGCKALHVLFERV-----SEEQLTEFVE-------NKDYMILLSALKNFK-DEEEVVLHVLHCLHSLAIP-CNNVEVLMSGNVRCYNIVVEAMKAFPVSEKIQEVSCCLLHRLTLAIVSFPCLLAQPQITSTGLNRSGDDLPGNFF-----------NILVLNEVH---EFVVKAVQQYSKNATLQIAALSCLALLTETIFLNQDLEEKNESQE--NE------------------EE-EEEEKLFWLEACYKALTWHRKNKHVQEAACWALNNLLMYQNSLHKKI-GDEDG------QFPAHREVMLSM----------------------------LMHS-SSKEVFQA--SANALSTLLEQN-VNFRKILLS--------KGIYLNVLELMRK------------------------------------HIHS-------PE---VAESGCKM----LDHLFEGSN-PSLDTMAAVAPKIMAVMKSH--ETSLS-----------------VQLEALRAI---LHFIVPGMPEESRED-----------------------TE-YQQKLNMVKKQCFRNDLHKLVLAALN---RFIGNPGIQKCGLKVISSIA------HFP----DALEVLS---------------------------------LEGAIDLILH-----------------------------------------------TLQMYPDDQEIQC--LGLSLVGCLITKKNLCFGT---GH-------------------------------LLAKI-----------------------------LVSSLQRFKDSAEVQSKGFQA----------------------VLAILELSVSF-SKLLVQHAFDSVIFHQLSSSIM--------------------------E---QKDQQFLNLCCKC------------FAKLAMDDELKSVMLERACDQN-NS--IMVECLLLLG--A-DANRAK--EATSLICQVCEKASSPKLV-------EL----LLN----------------------SG-----------------------S-R-EQDVRKALTISIGK-GDSQIISLLLRRLAL-DLANNSICLGGFCM----------------------------------------------GK-------------IEPSWLGPLFPDKT-SN----------------------------------------------LRKE-----------------------------------------------------------------------------MNIGSTLARMVLRYQMKSAAEEG--AASGSEG-------------------------------------------------------------------------------------------------------------------------NIS-------EEVL----DKFDEWTFIP-------DTFVDSVFGQS--DDLDS---------------------E----------------GS------EGS----------------FLVKK-KSNSI--NVG-------E------------------LYRDPALQRYSPNLQR-HSNSL------G-----------------PFFD------------------------HE-DLLKQKRKKLSS--------------------------------------------------------------------------------------D-----------------------------------------DSL-----------------------------------------------------------RSSKLQSHTRHSDS--------------------------------------LSSLASEREYITSLDLSANE-LR-DIDALSQK--------------------CCISGHLEHLEKLELHQNTLANFPQRL-----------------------------------------------------------------------------------CETLK-------------CLTHLDLHSNKFTSFPSYLLK-----MNCIANLDVSRNDIGPL--VVLD-----------------------PAV-KCPTLKQFNLSYNQLSSLPENLN---------------------------------------------------------------------------------------------------------------------------------------------------------------------------------------------------------DVVEKLE---QLILEGNKISG--------LC-------------S-PLSLKELKILNLSKNHISSLSED------------FLEACPKVESFSARMNSLSAMSF-------LPS----S--MTSLKLSQNRFTC---------------------------------------------------------------------------------------------------------------------------------------------------------------VP------------------------EAILNLPHLRS---LDMSSNEIQYLPSPAHWK-SLNL----------------------------------------------------------------------------------RELLFSHNQISILD---LSEK-AYAWSRVEKLHLSHNK-LKEIPPEIGCLE-NLTSLDVSY--------------------NLEL---TSFPNEMGKLSKIWDLPLDELR--------------LNFDFKHIG--------------------------CKAKDIIRFLQQRLK-KAVPYNRMKLMIVGNTGSGKTTLLQQLMKTKKSD-------------------------------------------------------------------LGMQSAT------VGIDVKDWPIQIRGKR--------------------------------KKDLILNVWDFA-GREEFYSTHPHFMTQRALYLAVYDLSKGQ--AEVD-AMKPWL---------------------FNIK---ARASSS-PVILVGTHLDVSDEK-----QRKA---CISKITKELLN-K------------RGFPAI--RDYHFV-NATE----ESDALAKLRKTIINESLNFKIR------------DQPVVGQLIPDCYVELEKIILSERKNV---------------------------------------PIEFPVINRK--RLLQLVK-----------------ENQ-----LQL--DENELPHAVHFLNESGVLLHFQDPALQLSDLYFVEPRWLCKVMAQILTVKV-----EGCPKHPKGIISRRDVEK---FLSKKKR------------FP------KGYMSQYF-KLLEKFQIALPIGE--E----YLLVPSSLSDHRPVIELP-------H------------------------------------------------------------------------------------------------------------------------------------------------------------------------------------------------CENSEIIIRLYEMPYF-PMGFWSRLINRLLEISPYMLSGR----------------------------------------------------------------------------------ERALRPNRMYWRQGIYLNWSP--------------------------------------------------------------------------------------------------------------------------------------------------------------------------------------------------------------------------------------E---------------AYCLVGSEVLDN---------------------------------------------------------------------------------------------------------------------------------------------------------------------------------------------------------------------------------------------------HL-E-SFLKITVP-----------------------------------------------------------------------------------------------------------------------------------------------------------------------------------------------------------------------------------------------------------------------------------------------------------------------------------------------------------------SCRKGCILLGQVVDHIDSLMEEWFPGLLE-IDI-CGEGETLLK-KWALYS--FND-----------------------------------------------------------------------------------------------------------------------------------------------------------------------------------------------------------------------------------------------------------------------------------------------------------------------------------------------------------------GEEHQKILLDDLMRKAE----E---------------------G-----DLLVN-PD-------------QPRLTI--P------------ISQIAPDLILADLPR-NIMLNS-DELEFEQA-PEFLLGDGSFGSV-YRAAYEGE------------------------------------EVAVKIFNKHTS-----------------------------------------------------------------------------------------LRLLRQELVVLCHL-HHPSLISLLAAGIRP-R-MLVMELASKGSLDRLLQQ----------------D------KASLTRTLQHRIALHVADGLRYLHSA--MIIYRDLKPHNVL-LFTLY-------PN-----------------AAIIAKIADYGIAQYC-CR-MG-IKTSEGTPGFRAPEVAR----GNVIYNQQADVYSFGLLLYDILTTGGRIAEGL------KFP--NEFDELA-IQGKLPDPVR----EYGCAPWPMVEKLIKNCLKENPQERPTSAQVFDI--LNSAELICLMRHITIPKNLIVECMVASNH----------------------------------------------NSKNASIWLGCGHP--DKG-------------------------------QLSFLDLN------------TE-----------------------------------------------------------RYT----SEEVTDSRILCLALVH-----------------------------LPVE--KESWIVSGTQS----------------------------------GMLLVINTE-DE--KK---------RHTLEK------------MTDSVTCLYCNSF------------------------------SKQSKQKNFLLVGT---ADGNLAIFEDKSVKCKGAAPL---------------------------------------------------------------------------------------------------------------------------KTLNIGTVS--TPLMCLSESMN------------------------------------------ST-EKSIMWGGCG--------TKIFSFSEDFTIQKLIETRTN------------QL----FSYT---------------------------AFSDSNIIAVVVDTALYVAK--------------------------------KNSPFVEVWDKK--TE-------KLCELIDCVHFLKEEMVKVNKD--------------------------------------------------------------------------------------------------------------------------------------------------------------------------------------------------------------------------------------------------------------------------------------------------------------------------------------------------------------------------------------------------------------------------------------------------------------------------------SKHKMSYSGRVKTLCL-QK--------NTALWIGTGGGHILLLDLST-RR----------------IIRIIHNFCDS-----VR-----------------------VMMTAQLAPPVHSCIFFV-----------------V-----------------------------------------------------------GPSSCGSLKNAMLVL--------GYNRKSTD-GT-------------------------------------------QQQKEIQSCLSVWDINL-PHEVQNLEKHIEVRKELAEKMRRISVE--------------------------------------------------------------------------------------------------------------------------------------------------------------------------------------
>NP_940980.4-Homo-sapiens-LRRK2
-----------------------------------------------------------------------------------------------------------------MASG-SCQ-GCEEDEETLKKL-I-VRLN-NVQEGKQIETLVQILEDLLV-----FTYSE------------RA-SKLFQ------GKNIHVPLLIVLDSYMRVASVQQVGWSLLCKLIEVCPGTM--QSLMGPQDVGNDWEVLGVHQLILKMLT-VHNASVNLSVIGLKTLDLLLTSGKIT------------LLILDE--------ESDIFMLIFDAMHSFPANDEVQKLGCKALHVLFERV-----SEEQLTEFVE-------NKDYMILLSALTNFK-DEEEIVLHVLHCLHSLAIP-CNNVEVLMSGNVRCYNIVVEAMKAFPMSERIQEVSCCLLHRLTL---------------------------GNFF-----------NILVLNEVH---EFVVKAVQQYPENAALQISALSCLALLTETIFLNQDLEEKNENQE--ND------------------DE-GEEDKLFWLEACYKALTWHRKNKHVQEAACWALNNLLMYQNSLHEKI-GDEDG------HFPAHREVMLSM----------------------------LMHS-SSKEVFQA--SANALSTLLEQN-VNFRKILLS--------KGIHLNVLELMQK------------------------------------HIHS-------PE---VAESGCKM----LNHLFEGSN-TSLDIMAAVVPKILTVMKRH--ETSLP-----------------VQLEALRAI---LHFIVPGMPEESRED-----------------------TE-FHHKLNMVKKQCFKNDIHKLVLAALN---RFIGNPGIQKCGLKVISSIV------HFP----DALEMLS---------------------------------LEGAMDSVLH-----------------------------------------------TLQMYPDDQEIQC--LGLSLIGYLITKKNVFIGT---GH-------------------------------LLAKI-----------------------------LVSSLYRFKDVAEIQTKGFQT----------------------ILAILKLSASF-SKLLVHHSFDLVIFHQMSSNIM--------------------------E---QKDQQFLNLCCKC------------FAKVAMDDYLKNVMLERACDQN-NS--IMVECLLLLG--A-DANQAK--EGSSLICQVCEKESSPKLV-------EL----LLN----------------------SG-----------------------S-R-EQDVRKALTISIGK-GDSQIISLLLRRLAL-DVANNSICLGGFCI----------------------------------------------GK-------------VEPSWLGPLFPDKT-SN----------------------------------------------LRKQ-----------------------------------------------------------------------------TNIASTLARMVIRYQMKSAVEEG--TASGSDG-------------------------------------------------------------------------------------------------------------------------NFS-------EDVL----SKFDEWTFIP-------DSSMDSVFAQS--DDLDS---------------------E----------------GS------EGS----------------FLVKK-KSNSI--SVG-------E------------------FYRDAVLQRCSPNLQR-HSNSL------G-----------------PIFD------------------------HE-DLLKRKRKILSS--------------------------------------------------------------------------------------D-----------------------------------------DSL-----------------------------------------------------------RSSKLQSHMRHSDS--------------------------------------ISSLASEREYITSLDLSANE-LR-DIDALSQK--------------------CCISVHLEHLEKLELHQNALTSFPQQL-----------------------------------------------------------------------------------CETLK-------------SLTHLDLHSNKFTSFPSYLLK-----MSCIANLDVSRNDIGPS--VVLD-----------------------PTV-KCPTLKQFNLSYNQLSFVPENLT---------------------------------------------------------------------------------------------------------------------------------------------------------------------------------------------------------DVVEKLE---QLILEGNKISG--------IC-------------S-PLRLKELKILNLSKNHISSLSEN------------FLEACPKVESFSARMNFLAAMPF-------LPP----S--MTILKLSQNKFSC---------------------------------------------------------------------------------------------------------------------------------------------------------------IP------------------------EAILNLPHLRS---LDMSSNDIQYLPGPAHWK-SLNL----------------------------------------------------------------------------------RELLFSHNQISILD---LSEK-AYLWSRVEKLHLSHNK-LKEIPPEIGCLE-NLTSLDVSY--------------------NLEL---RSFPNEMGKLSKIWDLPLDELH--------------LNFDFKHIG--------------------------CKAKDIIRFLQQRLK-KAVPYNRMKLMIVGNTGSGKTTLLQQLMKTKKSD-------------------------------------------------------------------LGMQSAT------VGIDVKDWPIQIRDKR--------------------------------KRDLVLNVWDFA-GREEFYSTHPHFMTQRALYLAVYDLSKGQ--AEVD-AMKPWL---------------------FNIK---ARASSS-PVILVGTHLDVSDEK-----QRKA---CMSKITKELLN-K------------RGFPAI--RDYHFV-NATE----ESDALAKLRKTIINESLNFKIR------------DQLVVGQLIPDCYVELEKIILSERKNV---------------------------------------PIEFPVIDRK--RLLQLVR-----------------ENQ-----LQL--DENELPHAVHFLNESGVLLHFQDPALQLSDLYFVEPKWLCKIMAQILTVKV-----EGCPKHPKGIISRRDVEK---FLSKKRK------------FP------KNYMSQYF-KLLEKFQIALPIGE--E----YLLVPSSLSDHRPVIELP-------H------------------------------------------------------------------------------------------------------------------------------------------------------------------------------------------------CENSEIIIRLYEMPYF-PMGFWSRLINRLLEISPYMLSGR----------------------------------------------------------------------------------ERALRPNRMYWRQGIYLNWSP--------------------------------------------------------------------------------------------------------------------------------------------------------------------------------------------------------------------------------------E---------------AYCLVGSEVLDN---------------------------------------------------------------------------------------------------------------------------------------------------------------------------------------------------------------------------------------------------HP-E-SFLKITVP-----------------------------------------------------------------------------------------------------------------------------------------------------------------------------------------------------------------------------------------------------------------------------------------------------------------------------------------------------------------SCRKGCILLGQVVDHIDSLMEEWFPGLLE-IDI-CGEGETLLK-KWALYS--FND-----------------------------------------------------------------------------------------------------------------------------------------------------------------------------------------------------------------------------------------------------------------------------------------------------------------------------------------------------------------GEEHQKILLDDLMKKAE----E---------------------G-----DLLVN-PD-------------QPRLTI--P------------ISQIAPDLILADLPR-NIMLNN-DELEFEQA-PEFLLGDGSFGSV-YRAAYEGE------------------------------------EVAVKIFNKHTS-----------------------------------------------------------------------------------------LRLLRQELVVLCHL-HHPSLISLLAAGIRP-R-MLVMELASKGSLDRLLQQ----------------D------KASLTRTLQHRIALHVADGLRYLHSA--MIIYRDLKPHNVL-LFTLY-------PN-----------------AAIIAKIADYGIAQYC-CR-MG-IKTSEGTPGFRAPEVAR----GNVIYNQQADVYSFGLLLYDILTTGGRIVEGL------KFP--NEFDELE-IQGKLPDPVK----EYGCAPWPMVEKLIKQCLKENPQERPTSAQVFDI--LNSAELVCLTRRILLPKNVIVECMVATHH----------------------------------------------NSRNASIWLGCGHT--DRG-------------------------------QLSFLDLN------------TE-----------------------------------------------------------GYT----SEEVADSRILCLALVH-----------------------------LPVE--KESWIVSGTQS----------------------------------GTLLVINTE-DG--KK---------RHTLEK------------MTDSVTCLYCNSF------------------------------SKQSKQKNFLLVGT---ADGKLAIFEDKTVKLKGAAPL---------------------------------------------------------------------------------------------------------------------------KILNIGNVS--TPLMCLSESTN------------------------------------------ST-ERNVMWGGCG--------TKIFSFSNDFTIQKLIETRTS------------QL----FSYA---------------------------AFSDSNIITVVVDTALYIAK--------------------------------QNSPVVEVWDKK--TE-------KLCGLIDCVHFLREVMVKENKE--------------------------------------------------------------------------------------------------------------------------------------------------------------------------------------------------------------------------------------------------------------------------------------------------------------------------------------------------------------------------------------------------------------------------------------------------------------------------------SKHKMSYSGRVKTLCL-QK--------NTALWIGTGGGHILLLDLST-RR----------------LIRVIYNFCNS-----VR-----------------------VMMTAQL---------------------------------------------------------------------------------------------GSLKNVMLVL--------GYNRKNTE-GT-------------------------------------------QKQKEIQSCLTVWDINL-PHEVQNLEKHIEVRKELAEKMRRTSVE--------------------------------------------------------------------------------------------------------------------------------------------------------------------------------------
>XP_032077596.1-Thamnophis-elegans
------------------------------------------------------------------------------------------------------------MASGAAAAAAVPEADEERRAAALQKL-L-VRLR-NLQEGKQLESLLQTLQDLLA-----FAALP------------GG-AALFR------DGSIYVPLLLVLVSYLRVGRVQQVGWTLLCKLIKICPETL--HHLTAPQGVGKDWEVLSVHQQILKMLK-THCADVHLSTVGLKALNRLLSSDEIT------------LLLLEE--------GTDIFLLLFDAMDSFPDNEKIQRYGCKALHMLLEKV-----PEEQLIEFVE-------ENDHLIILKVFKQFP-EKEKVLCSALRSLYVLAGP-LSNAEVLMSGNVRCYNIIVEIMKAFPACEPIQEVSCCLLHKLTL---------------------------ENFF-----------NILVLNSVH---EVVVKAVETYPKNEKLQAAGLSSLALLTETIFLNQDLEDKKEE-----E-------------------EEEEEDKLYWLEACYKALKYHRRNRDAQEAACWALNNLLMYQPTLNEKI-GDEEK------KYPAHREMMLAM----------------------------LMYYSTSKEVFQA--AATALATLVKQN-ANAREILLA--------KGIHMNVLEIMRK------------------------------------RSDS-------PE---IAESACRL----LNHAFEGSS-LQLDILIAAASGCIRTMKKH--KNLPS-----------------VQLEALKVI---LHCMAPGVIKNQNHVS-------------------S-EDTHQKTMSALLKSEFLLEGGHSLVIGALN---TFIGNPGIQRCGLQILSTIR------ERP----ILSQMLS---------------------------------NLGMADTLLH-----------------------------------------------TLQMYPDDQEIQR--LGLNFLGSLISEKILCTTT---FY-------------------------------ALVTP-----------------------------LVSTLRRFKDVVDIQAQGFQM----------------------IATILDSSPWF-AKLLIQESFETCLFHQLSVCFN--------------------------E---QRDQQFQSLCCKC------------FAKITEHNDLKNLMLEKACEEG-NS--VMAECLLLLG--A-DVNASS--KEKSLIYEVCEKGSSPKVV-------GL----LLN----------------------SG-----------------------A-R-EQDVRSALTVSIKK-GNSEIISLLLKKLCL-DVANRSICLGGFGI----------------------------------------------GR-------------MEPSWLIPLFPSGL-TS----------------------------------------------SRKQ-----------------------------------------------------------------------------TNPSSPLAVMILRYQRTSSYEDQ--SRS--DI-------------------------------------------------------------------------------------------------------------------------NSQ-------NDEM----LKLDEWTFLP-------DPLVDNVFSLT--DDVDS---------------------E----------------GS------ESS----------------FMVRQ-KSYSV--AAA-------DL-----------------C---KPLRTFTPPQQR-HSKSV------G-----------------AGSP------------------------YE-PLKNQRRKNMFS--------------------------------------------------------------------------------------E-----------------------------------------DSN------------------K----------------------------------------GASVSQSSMKSSDS--------------------------------------FSSLVSDREYIKSLDLSSNE-LE-NIDHFGQS--------------------LGLITHFEHLDKLELHHNQLSCLPKTL-----------------------------------------------------------------------------------CETMK-------------CLTYLDLHSNRLKTFPQYLLE-----MPQIVHLDISRNEIGPT--LSFS-----------------------PTI-TCPTLKLLNLSYNQLLGIPRYLG---------------------------------------------------------------------------------------------------------------------------------------------------------------------------------------------------------NILSKLE---HLILEGNKLST--------LV-------------A-RTSLKELKNLNISKNDISYLDTE------------FMQDCLKLEILSAAANRIYTIKD-------LPC----N--ITTLKLSQNAFFT---------------------------------------------------------------------------------------------------------------------------------------------------------------VP------------------------EAILLLPHLRS---VDLSSNKIVTLPGPAFWK-SSNL----------------------------------------------------------------------------------RELIFNHNQISILD---LNDK-ASSWSRLEKLHLSYNR-LREIPPDIGFLE-NLTSFDVSY--------------------NPAI---RCFPDEMGKLLNIWDLPLEGLH--------------LNLDFKHVG--------------------------DKARDIIRFLQQRLK-KAVPYHRMKLMVVGNAGSGKTTLLQQLMKCRRPD-------------------------------------------------------------------VGPQKPT------IGIDVNDWKIPRKGKI--------------------------------KKDTVLNVWDFA-GQEEFYSAHPHFMTQRALYLAVYDLSKGE--SEVD-AMKPWL---------------------FNIK---TRASFS-PVILIGTHLDIANEK-----QRKA---SISKITKELMN-Q------------KGFPKI--HDYHFV-NATE----ESEAMAKLRQIIIKECLDFKIR------------DQPVIGQLIPDSYLELEKSILEIRKTL---------------------------------------PAEFPVIGQN--QLYELVQ-----------------EKQ-----LQL--DENELSHAVHFLNESGVLLHFQDPALQLRNLYFVDPKWLCKIIAQIFTVKV-----DGFTKYPKGIIKRSDVEK---SLLKNSK------------FP------EICKCQYF-KLLEKFQIALPLGD--D----QLLIPSSLSDQRPVIELP-------H------------------------------------------------------------------------------------------------------------------------------------------------------------------------------------------------CENSELIIRLYEMPYF-PMGFWSRLINRLLEVSSYMLSGR----------------------------------------------------------------------------------ERALRPNKMYWRQGIYLNWSP--------------------------------------------------------------------------------------------------------------------------------------------------------------------------------------------------------------------------------------E---------------AYTLVESAVLEN---------------------------------------------------------------------------------------------------------------------------------------------------------------------------------------------------------------------------------------------------NL-N-SFLKITVP-----------------------------------------------------------------------------------------------------------------------------------------------------------------------------------------------------------------------------------------------------------------------------------------------------------------------------------------------------------------SCRKGCIILGQVVDHIDSLMEEWFPGLLE-VDI-CGEGETLLK-KWALYS--FED-----------------------------------------------------------------------------------------------------------------------------------------------------------------------------------------------------------------------------------------------------------------------------------------------------------------------------------------------------------------GEERRKILLDDLLKKAE----E---------------------G-----DLLIN-PN-------------QPKSTV--P------------IAQIAPDLILADLPR-NIMLNN-EELEFHQA-PENLLGDGGFGSV-YRAVYAGE------------------------------------EVAVKVFNKHTS-----------------------------------------------------------------------------------------LRLLRQELTVLCHL-HHPSLVFLMAAAVRP-R-MLVMELASKGSLDRLLQQ----------------E------NAGLTRTLQHRIALHVADGLRYLHSS--MIIYRDLKPHNVL-LFTLY-------PN-----------------SAVIAKIADYGISQYC-CR-MG-IKTSEGTPGFRAPEVAK----GNVIYNQQADVYSFGLLLYDILTAGGRILEGI------KFP--NEFDELA-IHGKLPDPVK----EYGCAPWPRFEDLIKKCLKENPQERPTSDQVYEM--LNSAELVCFLRHIPVPSPFASECMVVTNQ----------------------------------------------NNKKTGIWIGSGGR--GEA-------------------------------RLSFVDVN------------TE-----------------------------------------------------------EHT----CEDVEDIRILCLALVT-----------------------------LSAE--KENWVIAGTQS----------------------------------GSLWAFHTQ-DG--AC---------RHRFHI------------MTDSVTCLYCSPL------------------------------QKHNKYKNVFLVGT---ANGQLAIFEDRAIKGKSATPL---------------------------------------------------------------------------------------------------------------------------RTFLVGSES--TPLMCLSESNY------------------------------------------SS-DRSAIWGGCG--------SKILSLSSDLSTHKLIETKTS------------HL----LCHK---------------------------DYCNANIISIAVDKFIYLAK--------------------------------KESYFVEIWDKK--TE-------KLCELIDCVHLLKAEVPELNTE--------------------------------------------------------------------------------------------------------------------------------------------------------------------------------------------------------------------------------------------------------------------------------------------------------------------------------------------------------------------------------------------------------------------------------------------------------------------------------SKQKLVYPGRVKSLCL-QK--------NTALWVGTGGGHLLLLDLST-RL----------------PIWIIRDFCRS-----VR-----------------------FMMTAQLG---------------------------------------------------------------------------------------------TLRNVVLVL--------GYSHEEEG-ED-------------------------------------------GHIKGIPSSVSIWDVNL-PHEVQNLKKHIVMRQALAEKMKQISLD--------------------------------------------------------------------------------------------------------------------------------------------------------------------------------------
>XP_026533023.1-Notechis-scutatus
---------------------------------------------------------------------------------------M--------------------ASGAPGPSSSSSEADEERRAAALQKL-V-VRLR-NLQEGKQLESLLQTLQDLLA-----LAGLP------------SG-ARLFR------DGSVYVPLLLVLVSYLRVGRVQQVGWTLLCKLIKICPEAL--IHLTAPQGIGKDWEVLGVHQQILKMLK-THNADVHLSKVGLKALNLLLSSDEIT------------LLLLEE--------GTDIFLLIFDAMDTFPDHEKIQRYGCKALHMLLEKV-----PEEQLIEFVE-------ENDHLIILKVLKKFP-EKENVIGFALRSLYILAGP-VSNAEVLMSGSVRCYNIIVEIMKAFPACEPIQEVSCCLLHKLTL---------------------------ENFF-----------NILVLNSVH---EVIVTAVETYPENEKLQAAGLSCLALLTETIFLNRDLEEKKEEEG--EE-------------------EEEEEEKLYWLEACYKALKYHRRNRDIQEAACWALNNLLMYQPTLNEKI-GDEDK------KYPAHREMMLAM----------------------------LMYYSSSKEVFQA--AANALATLVKQN-AHSREILLA--------KGIHMNVLEIMRK------------------------------------HSDS-------PE---IAESACRL----LNCAFEGSF-LQLDIMIAAASGCMKTMKKH--KNLPS-----------------VQLEALKVI---LHCMVPEVLKNQHHVG-------------------S-EDTNQKTMLTLLKSQFLLEGGHLLVLGAMN---TFIGNPGIQRCGLQILSTIT------ERP----TLLQMLS---------------------------------NLGMADTLLH-----------------------------------------------TLQMYPDDQEIQR--LGLNFLGSLISRKILCSAT---FY-------------------------------ALVSP-----------------------------LVSTLRRFKDVVEIQVQGFQM----------------------IAAILQSSPWF-AKLLIQESFEICLFYQLSMCFN--------------------------E---QRDQQFRSLCFKC------------FAKITEHDDLKNLLLEKACEEC-NS--FMAECLLLLG--A-DVNTSS--KEKSLIYDVCEKGSNPKVV-------EL----LLN----------------------SG-----------------------A-R-EQDVRSALAVSMKK-GDSKIISLLLKKLCL-DMTNRSICLGGFGI----------------------------------------------GR-------------MEPSWLIPLFPSRL-PS----------------------------------------------SQKP-----------------------------------------------------------------------------TNSSSALAVMVLRYQRTSSYEDQ--SRA--DV-------------------------------------------------------------------------------------------------------------------------NSQ-------NDEM----EKLNEWTFLP-------DPLVDNVFSLT--DDIDS---------------------E----------------GS------ESS----------------FMGRQ-KSYSV--AAA-------DL-----------------Q---KPLQSSTPPLQR-HSKSV------G-----------------AGSP------------------------YE-PLKNQRRKNVFS--------------------------------------------------------------------------------------E-----------------------------------------KQN------------------K----------------------------------------GTSVFQPNMKSSDS--------------------------------------FPSLVSDREYIKSLDLSSNE-LE-NIDNISQS--------------------LGLITHFENLDKLELHHNQLSCVPKQL-----------------------------------------------------------------------------------CETMK-------------SLTYLDLHSNHLKSFPQYLLE-----MPQIVHLDISRNEIGPT--LCFS-----------------------PTI-TCPTLKLLNLSYNQLLGIPRYLG---------------------------------------------------------------------------------------------------------------------------------------------------------------------------------------------------------NILIKLE---HFILEGNRLST--------LI-------------A-RTSLKELKNLNISKNNISYLDTE------------FLHDCLKLEILNAAANRIYTIKI-------LPC----S--ITTLKLSQNAFYT---------------------------------------------------------------------------------------------------------------------------------------------------------------VP------------------------EAILLLPHLRS---VDLSSNRIGMLPGPAFWK-SSNL----------------------------------------------------------------------------------RELIFNHNQISILD---LNDK-ASSWSRLEKLHLSNNK-LREIPPEIGFLE-NLTSFDVSY--------------------NPAI---RCFPDEMGKLLNIWDLPLEGLR--------------LNLDFKHVG--------------------------DKARDIIRFLQQRLK-KAVPYHRMKLMVVGNASSGKTTLLQQLMKCKRPD-------------------------------------------------------------------FGPQKPT------IGIDVNDWKIPRKGKI--------------------------------KKETVLNVWDFA-GQEEFYSAHPHFMTQRALYLAVYDLSKGE--SEVD-AMKPWL---------------------FNIK---TRASSS-PVILIGTHLDVANEK-----QRRA---CISKITQELMN-Q------------KGFPKI--HDYHFV-NATE----ESESMTKLRQIIIKECLDFKIR------------DQPVIGQLIPDSYLELEKSILEIRKTL---------------------------------------PAEFPVIGQD--QLYELVQ-----------------EKQ-----LQL--DENELSHAVHFLNESGVLLHFQDPALQLRNLYFVDPKWLCKIIAQILTVKV-----DGFTKYPKGIIKRSDVEK---SLLKNSK------------FP------EICKCQYF-KLLEKFQIALPLGE--D----QLLIPSSLSDQRPVIELP-------H------------------------------------------------------------------------------------------------------------------------------------------------------------------------------------------------CENSELIIRLYEMPYF-PMGFWSRLINRLLEVSSYMLSGR----------------------------------------------------------------------------------ERALRPNKMYWRQGIYMNWSP--------------------------------------------------------------------------------------------------------------------------------------------------------------------------------------------------------------------------------------E---------------AYTLVESAVLEN---------------------------------------------------------------------------------------------------------------------------------------------------------------------------------------------------------------------------------------------------SL-N-SFLKITVP-----------------------------------------------------------------------------------------------------------------------------------------------------------------------------------------------------------------------------------------------------------------------------------------------------------------------------------------------------------------SCRKGCIILGQVVDHIDSLMEEWFPGLLE-VDI-CGEGETLLK-KWALYS--FED-----------------------------------------------------------------------------------------------------------------------------------------------------------------------------------------------------------------------------------------------------------------------------------------------------------------------------------------------------------------GEEHRKILLDDLLRKAE----E---------------------G-----NVAYF-FK------------------------------------------------------------KILSH-IFCRKGDGGFGSV-YRAVYIGE------------------------------------EVAVKIFNKHTS-----------------------------------------------------------------------------------------LRLLRQELTVLCHL-HHPSLVFLMAASVRP-R-MLVMELAPKGSLDQLLQQ----------------E------NAGLTRTLQHRIALHVADGLRYLHSS--MIIYRDLKPHNVL-LFTLY-------PN-----------------SAVIAKIADYGISQYC-CR-MG-IKTSEGTPGFRAPEVAR----GNVIYNQQADVYSFGLLLYDLLTAGGRILEGI------KFP--NEFDELA-IHGKLPDPVK----EYGCAPWPRFEDLIKKCLKENPQERPTSDQVYEM--LNSAELVCFLRHIPVPSPFASECMVATNQ----------------------------------------------SSKKCGIWFGSGGR--GEA-------------------------------QLSFVDIN------------TD-----------------------------------------------------------ERT----CEDVEDSRILCLALVT-----------------------------FSAE--KENWVIAGTQS----------------------------------GSLWAFHTQ-DG--ER---------KHRFHT------------MTDSVTCLYCSPP------------------------------SKHNKYKNVFLVGT---ANGQLAIFEDRAVKGQCATPL---------------------------------------------------------------------------------------------------------------------------KTVLVGSDS--TPLMCLSESNY------------------------------------------SS-DKSTIWGGCG--------SKILSLSSDLATHKLIETKTS------------QL----LCHK---------------------------DYCNANIISIAVDKFIYLAK--------------------------------KDSYFVEIWDRK--TE-------KLCELIDCVHLLKAGVPKLSME--------------------------------------------------------------------------------------------------------------------------------------------------------------------------------------------------------------------------------------------------------------------------------------------------------------------------------------------------------------------------------------------------------------------------------------------------------------------------------SKQKLAYPGRVKSICL-QK--------NTALWIGTGGGHLLLLDLST-RL----------------PIWIIQGFCRS-----VR-----------------------FMMTTQLG---------------------------------------------------------------------------------------------TLKNVVLVL--------GYSHEEEN-KD-------------------------------------------RHIKGIPSSVSVWDVNL-SHEVQNLKKHIVMREALAEKMKHFSLD--------------------------------------------------------------------------------------------------------------------------------------------------------------------------------------
>XP_034622773.1-Trachemys-scripta-elegans
-------------------------------------------------------------------------------------MRR--------------------RSAMASRGSCTEEEEEEREDAALRKL-I-VRLT-NVQEGKQLESLLQTLEDLLA-----LAHRP------------RA-PRLFG------GRNVHVPLLLVLDSYLRVAAVQQVGWSLLCKLIEVCPATL--CNI-APQDVGKDWEVLGVHQHILKMLT-IHNANRNLLIIGLKALNLLLSSDIIT------------IMLLDE--------ETDVFLLVFDAMQTFPNNEEIQQYGCKTLHMLFEKV-----PEEQLTEFVE-------SKDHMIILNVLKEFQ-EKEDVVLPALYSLHSLAGP-SSNVEVLMSGNVRCYNVIVETMKTFPNSEPIQKVGCCLLHKLTL---------------------------GNFF-----------NILVLNEVH---EVIVKAVIRYSANAKLQAAALSCLALLTETIFLNQDLEERKE---------------------------EEEGEKLYWLEACYKALKLHRKNTDVQEAACWALNNLFMYQCNLHEKI-GDEDK------QYPIHREVMLAM----------------------------LMHS-TAKEVFQA--AANALATLSEQN-VNIRKILLA--------KGIHINALDIMKK------------------------------------HSDS-------PE---VAESACKM----LNRVFEGSF-PHLDIVIAVASEVLKAMRKH--EKVPS-----------------VQLEALRVI---LPFMIPGAMKELQNGSS----------------GTV-GDADLMLTLKVIKNQCLLEGTHTLVLDALN---RFIGNPGIQKCGLKILSSVV------ECS----GALQMLS---------------------------------QQGAADTVLH-----------------------------------------------TLQMYPDDQEIQC--LGLSLLGSLITRKSLCIAS---MH-------------------------------VLATV-----------------------------LISTLRRFKEVVEIQIHGFHM----------------------ILTIIDLSPCF-AKLLIYESFDTVIFYQMSMCFT--------------------------E---QRDQQFQSLCCKC------------FAKIANNDDLKNMMLEKACAEY-NS--IMAECLLLLG--A-DVNKNT--KTSSLIYQVCEKGSNPKLV-------EL----LLS----------------------SG-----------------------A-R-EQDVRSALTVSIKK-GDSQIISLLLRKLSL-DVANSSICLGGFCM----------------------------------------------GR-------------IEPSWLSPLFPNKL-TP----------------------------------------------IRKQ-----------------------------------------------------------------------------TNAGSALARMVLRYQMKSFSEDR--SRSSSDV-------------------------------------------------------------------------------------------------------------------------TFS-------EDVL----DKSDDWIFMP-------EPLVDSVFRLS--DDIDS---------------------E----------------GS------EGS----------------FLMKK-KSNSI--AVT-------D------------------LYKDTTLQTYSPTLPR-HSNSL------G-----------------PGSD------------------------HE-PLVKQRRRLLSS--------------------------------------------------------------------------------------D-----------------------------------------ESH------------------K----------------------------------------GISKFQLHLKRSDS--------------------------------------LSSLVSEKDYIKSLDLSSNE-LE-NIDAISQN--------------------CCLTGHLEHLEKLELHQNTLRSIPEQL-----------------------------------------------------------------------------------CETLK-------------CLTYLDLHSNRFASFPTYLLK-----MNYIANLDISRNDIGPS--LALD-----------------------PHT-KCPTLKQLNLSYNQLSCIPKFLA---------------------------------------------------------------------------------------------------------------------------------------------------------------------------------------------------------DIAEN--------------------------------------------------------------------------------------------------------------------------------------------------------------------------------------------------------------------------------------------------------------------------------------------------------------------------LEQLMLEGLRS---VDLSNNKIINLPGPVHWK-SLNL----------------------------------------------------------------------------------RELLFNCNQIDILD---LNEK-AYAWSRLEKLHLSRNK-LKEIPPQIGFLE-NLTSLDVSY--------------------NPGL---RSFPDEMGKLSKVWDLPLDGLH--------------LNLDFKHVG--------------------------CKARDIIRFLQQRLK-KAVPYNRMKLMIVGNTGSGKTALLQQLMKCKRSD-------------------------------------------------------------------LGTQNPT------IGIDVKDWSVPVKGKV---------------------------------KKLILNVWDFA-GQEEFYSTHPHFMTQRALYLAVYDLSKGQ--AEVD-AMKPWL---------------------FNIK---ARASSS-PVILVGTHLDTSGEK-----QCKA---CLSKITRELSN-K------------RGFPAI--KDSHFV-NATE----ESDAMIKLRKTIIKESLNFKIR------------DQPVVGQLIPDSYLELEKIILFKRENV---------------------------------------PTEFPVIDHK--QLLELVQ-----------------ESQ-----LQL--DENELPHAVHFLNESGVLLHFQDPALQLTDLYFVDPKWLCKIMAQILTVKV-----DGFPKYPKGIIKRSDVEK---FLLKKSR------------FP------KIYMSQYF-KLLEKFQIALPLGE--D----QLLVPSSLSDHRPVIELP-------H------------------------------------------------------------------------------------------------------------------------------------------------------------------------------------------------CENSEIIIRLYEMPYF-PMGFWSRLINRLLEVSPYMLSGR----------------------------------------------------------------------------------ERALRPNRMYWRQGIYLNWSP--------------------------------------------------------------------------------------------------------------------------------------------------------------------------------------------------------------------------------------E---------------AYCLVESAVFDS---------------------------------------------------------------------------------------------------------------------------------------------------------------------------------------------------------------------------------------------------NP-D-SFLKITAP-----------------------------------------------------------------------------------------------------------------------------------------------------------------------------------------------------------------------------------------------------------------------------------------------------------------------------------------------------------------CCRKGCVLLGQVVDHIDSLVEEWFPGLLD-IDV-CGEGETLLK-KWALCS--FED-----------------------------------------------------------------------------------------------------------------------------------------------------------------------------------------------------------------------------------------------------------------------------------------------------------------------------------------------------------------GKEHQKILLDDLLKKAE----E---------------------G-----DLLVN-PD-------------QPRFTI--P------------IAQIAPDLILADLPR-NIMLNN-DELEFDQA-PEFLLGDGGFGSV-YRASYGGE------------------------------------EVAVKIFNKHTS-----------------------------------------------------------------------------------------LRLLRQELAVLCHL-HHPSLVSLLAAAVRP-R-MLVMELAPKGSLDRLLQQ----------------D------SSSLTKTLQHRIALHVADGLRYLHSS--MIIYRDLKPHNVL-LFTLY-------PN-----------------SAVIAKIADYGIAQYC-CR-MG-IKTSEGTPGFRAPEVAK----GNVIYNQQADVYSFGLLLYDILTAGGRIIEGM------KFP--NEFDELA-IHGKLPDPVK----EYGCAPWPEVESLISKCLKENPQERPTSAQVYDI--LNSAKLICLMRYISIRSAFTAECMVASNQ----------------------------------------------SCKKAGVWIGNGNT--KKG-------------------------------QVSFIDLN------------TD-----------------------------------------------------------DQT----CEDIADGRILCLALVT-----------------------------LPTE--KENWVVAGTQS----------------------------------GSLWAFNTE-DG--KN---------KHHLQK------------MSDSVTCLYCNFF------------------------------SKQSKQKNFFLVGT---ADGKIAVFEDQVVKCKGAAPL---------------------------------------------------------------------------------------------------------------------------KILTIGNVS--TPLMCLSESTY------------------------------------------AS-EKNIVWGSCG--------TKIISLSGDISIQKLIETKTS------------QL----FCHK---------------------------AYSDANIISIAVDKSIYLAK--------------------------------KNSHFVEVWDKK--TE-------KLCELIDCAHFLKEEVVKLNKE--------------------------------------------------------------------------------------------------------------------------------------------------------------------------------------------------------------------------------------------------------------------------------------------------------------------------------------------------------------------------------------------------------------------------------------------------------------------------------SKHTVAYSGRVKTICL-QN--------NSALWIGTGGGYILLLDLTT-RR----------------PIRIIHDFCDS-----VR-----------------------VMLTAQLG---------------------------------------------------------------------------------------------SLKNVMLVL--------GYCYKCNE-DN-------------------------------------------KHQKELQSCMSVWDIKL-PHEVQNLKKHIEVRQELAEKMRNFSLD--------------------------------------------------------------------------------------------------------------------------------------------------------------------------------------
>XP_025065501.1-Alligator-sinensis
------------------------------------------------------------------------------------------------------------------------------------------------------------------------------------------------------------------------------------------------------------------------MLR-IYKGNENLSTTGLKVLNLLLTSDAIT------------FLLLEE--------ETDVFLLVLDAMNIFPKNEEIQQYGCKALHRLFERV-----PEEQLTEFVE-------SKDHMIILNVLKQFQ-EKEDLILLALYSLHSLAGP-SSNVEVLMSGNVRCYNIIVEIMTRFSNSEPIQEVSCCLFHKLTL---------------------------GNFF-----------NILVLNEVH---EVIVKAVIRYSANAKLQAAALGCLALLTETIFLNQDLEERKE---------------------------EEEEEKMCWLEACYKALKLHRRNIDVQEAACWALNNLLMYQCKLHEKI-GDEDK------QYPAHREVMLAM----------------------------LMHS-TSKEVFQA--AANTLATLSKQN-VSIRKVLLA--------KGIHMNVLDIMKK------------------------------------YSHA-------PE---VAESACKM----LNHVFEGSF-LHLDVMTVTASEVVKAMKKH--EQLPS-----------------VQLEAFRVL---LHFMVTGTVQEQPNTPF----------------RAV-GGADLDLTLKVIKNQCLLEGTHTLVLDALN---RFIGNPAIQRCGLKILSSVA------ECS----GALEILS---------------------------------QQGATDTILH-----------------------------------------------TLQMYPDDQEIQC--LGLSLLGSLITRKSLCIAT---MH-------------------------------VLATV-----------------------------LVSSLRRFNEVTEIQM-------------------------------------------------------------------------------------------HRNQQCQSLCCKC------------FAKLADSDDIKNVMLEKACTECNNS--IMAECLLLLG--A-DANKKT--KTNSLIYQVCERGSNSKLV-------EL----LLN----------------------SG-----------------------A-R-EQDVRSALTISIKK-GDSQIISLLLRKLSL-DIANSSICLGGYSI----------------------------------------------GK-------------IEPSWLIPLFPDKP-AP----------------------------------------------LRKQ-----------------------------------------------------------------------------TNAGSSLARMVLGYQMKSFSEYK--SRSYSDV-------------------------------------------------------------------------------------------------------------------------TFC-------DDPL----DKSYDWTFLP-------DPLVDNVFRLS--DDLDS---------------------E----------------ES------ESS----------------FRMKK-KSNSI--AVA-------D------------------LYRDTALQRYSPTLQR-HSNSV------G-----------------PGSD------------------------YE-PHVKQRKKLLSS--------------------------------------------------------------------------------------E-----------------------------------------ESL------------------K----------------------------------------GISKLSSSARQSDS--------------------------------------LSSLSLEKEYIKSLDLSSNE-LE-NIDAISQN--------------------SCLTSHLEHLEKLELHQNILSSIPEQL-----------------------------------------------------------------------------------CETLK-------------CLTCLDLHSNRFTSFPTYLLK-----MSCIANLDISRNDIGPF--ITLD-----------------------PNI-KCPSLKQFNLSYNQLSSIPELLA---------------------------------------------------------------------------------------------------------------------------------------------------------------------------------------------------------DVVEKLE---QLMMEGNKISS--------IC-------------S-PIFLKELKVLNISKNNISSLAEH------------FIKDCTKLEIFSARMNLLDTIPD-------LSS----G--ITSLNLSQNHFID---------------------------------------------------------------------------------------------------------------------------------------------------------------IP------------------------DAILLLPHLRS---VDLSNNKIINLPGPVHWK-SLNL----------------------------------------------------------------------------------RELLFNHNQISILD---LNEK-ASVWSRLEKLHLSHNR-LTEIPPQIGFLE-NLTSLDVSY--------------------NPDL---SSFPDEMGKLSKIWDLPLDGLN--------------LNLDFKHVG--------------------------FKARDIIRFLQQRLK-KSVPYNRMKLMIVGNTGSGKTTLLQQLMKCKRSD-------------------------------------------------------------------MGAQKAT------VGIDVKDWTVQVKGRV--------------------------------KKELILNVWDFA-GQEEFYSTHPHFMTQRALYLAVYDLSKGQ--AEVD-AMKPWL---------------------FNIK---ARASSS-PVILVGTHLDVSDER-----QCKT---CMNKITRELLN-Q------------RGFPLI--QDYHFV-NATE----ESDSIIKLRKTIIKESLNFKIR------------DQPVVGQLIPDSYLELEKRILFERKNV---------------------------------------QSEFPVIDQK--RLLELVQ-----------------ESQ-----LQL--DENELPHAIHFLNESGVLLHFQDPALQLRDLYFVDPKWLCKIMAQILTMKV-----EGISKYPKGIIKRSDVET---FLLKKSR------------FP------KIYMSQYF-KLLEKFQIALPLGE--D----QLLIPSSLSDHRPVIELP-------H------------------------------------------------------------------------------------------------------------------------------------------------------------------------------------------------CENSEIIIRLYEMPYF-PMGFWSRLINRLLEVSPYMLSGR----------------------------------------------------------------------------------ERALRPNRMYWRQGIYLNWSP--------------------------------------------------------------------------------------------------------------------------------------------------------------------------------------------------------------------------------------E---------------AYCLVESAVFDN---------------------------------------------------------------------------------------------------------------------------------------------------------------------------------------------------------------------------------------------------NP-D-SFLKITVP-----------------------------------------------------------------------------------------------------------------------------------------------------------------------------------------------------------------------------------------------------------------------------------------------------------------------------------------------------------------SCRKGCILLGQVVDHIDSLMEEWFPGLLD-IDV-CGEGETLLK-KWALYS--FED-----------------------------------------------------------------------------------------------------------------------------------------------------------------------------------------------------------------------------------------------------------------------------------------------------------------------------------------------------------------GEEHQKILLDDLLNKAE----E---------------------G-----DLLVS-PD-------------QPKCTI--P------------IAQIAPDLLLTDLPR-NIMLNN-DELEFDQA-PEFLLGDGGFGSV-YRASYGGE------------------------------------EVAVKIFNKHTS-----------------------------------------------------------------------------------------LRLLRQELAVLCHL-HHPSLVSLLAAAIRP-R-MLVMELALKGSLDRLLQQ----------------D------NATLTRTLQHRIALHIADGLRYLHSA--MIIYRDLKPHNVL-LFTLY-------PN-----------------AAVIAKIADYGIAQYC-CR-MG-IKTSEGTPGFRAPEVAR----GNVIYNQQADVYSFGLLLYDILTAGGRIMEGM------KFP--NEFDELA-IQGKLPDPVK----EYGCAPWPEVENLIKKCLKENPQERPTSVQIYEI--LNSAELICLMRYISIPHVSTAECIVAANQ----------------------------------------------SCKNAGVWIGSGNR--ENA-------------------------------QLSIINLN------------TD-----------------------------------------------------------GHM----LENIADSRILSLALVT-----------------------------LPTE--KENWIVAGTQS----------------------------------GSLWAVSTE-DE--KN---------RHCLQK------------MSDSVTCLYCNSL------------------------------SKQSKQKNFFLVGT---ADGKLAVFEDKAVKHKGAAPV---------------------------------------------------------------------------------------------------------------------------KTLTIGNVN--TPLMCLSDSTC------------------------------------------SS-EKNIIWGGCG--------TKIISLSNDFSVQKLIETKTS------------QL----FCHK---------------------------DYSDANIISIAVDKSIYLAK--------------------------------KNSHFVEVWDKK--TE-------KLCELIDCALFLKETVVKLNNE--------------------------------------------------------------------------------------------------------------------------------------------------------------------------------------------------------------------------------------------------------------------------------------------------------------------------------------------------------------------------------------------------------------------------------------------------------------------------------SKHRVAYSGRVKTICL-QK--------NTALWIGTGGGHIVLLDLST-RR----------------PIQIIQNCCDS-----VR-----------------------VMLTAQLG---------------------------------------------------------------------------------------------SLKNVVLVL--------GYCYKGNE-DN-------------------------------------------KYPKEVQSCLSVWDINL-PHEVQNLKKHIEMRQELAQKMRSFSLD--------------------------------------------------------------------------------------------------------------------------------------------------------------------------------------
>XP_009555590.1-Cuculus-canorus
------------------------------MVYLDFSEA-FNIVCHKILKEKLLKYGLDEQTVKWIENWLNGQAQRVVISDTKTSWKP--------------------ISSNVPQGSILGPVLLITFINDLGSG-AERTLS-KFADDIKLSAVSDKPEDCAA-----TQRDL------------TA-PRLFG------GKKVHVPLLLVLDLYPRAAAVQQMSWSLLCKLIEICPSTL--QNI-APKDVGKDWEVLGVHQQILKMLT-IHKGNLNLSVIGLKALNLLLMSDVIA------------FLLLEE--------EVDVFSLVFNAMHTFPKNEEIQQHGCKALHKLFQKV-----PEEQLTEFVE-------SKDHMIILKVFKEFP-EKEEVILPALYSLHSLAGP-PNNVEVLMSGNVRCYNVIVEMMKSFLSSETVQEVSCCLLHKLTL---------------------------GNFF-----------NILVLHKVP---EVIVKAVKTYPENAKLQAAALSCLALLTETIFLNRDLEERKE----------------------------EEEEKLCWLEACYKALELHRRNTDVLEAACWALKNLFLYQRNLHEKI-GDGDN------QFPIERAVMLSM----------------------------LMHS-SSKEVFQA--AAGTLAILSQQN-VNIRKTLLA--------KGIHMNVLDIMKK------------------------------------HPHS-------PE---VAESACRV----LNHVFEGSF-PHLDIMTVAASEVVKAMRKH--GKSLT-----------------VQLEALRVL---LHFMMPDTK-KNQNGSS----------------KDV-GDAAFALTVKVIKSQCLLEGTHSLVLNALN---RFIGNPSIQECGLKLLASVA------DCT----GALEILT---------------------------------QQGATDTVLH-----------------------------------------------TLQMFPDEQDIQC--LGLSLLRSLITRKSLCIAT---MH-------------------------------VLSTV-----------------------------LVSTLRRFKDITEIQMHGFHA----------------------ILSILGLSPCF-AKLLVHESFDTVIFYQMSMCFT--------------------------D---QRDRQFQSLCCKC------------FAKIAENDDLKNMMLEKACIEH-NS--IMAECLLLLG--A-DINKKT--KTNSLIYQVCEKGNNPKLV-------EL----LLA----------------------SG-----------------------A-R-EQDVRSALTISIKR-GDSQIISLLLKKLSL-DVANSSICLGGFGI----------------------------------------------GR-------------LEPSWLIPLFPDKL-TP----------------------------------------------LRKQ------------------------------------------------------------------------------NAGSALARMVLKFQMKTISDDR--SRTSSDL-------------------------------------------------------------------------------------------------------------------------NVS-------EDGV----DKSYDWNFIS-------DPLVDSVFPLS--DDVDS---------------------E----------------GS------EGS----------------LFTKK-KSISF--AVA-------ES-----------------HCXXXXXXXXSPTLPR-HSYSV------G-----------------PGLD------------------------YE-PLMKQRRKFFPA--------------------------------------------------------------------------------------D-----------------------------------------ESP------------------K----------------------------------------SISKFSPHIRPSDS--------------------------------------LSSLISEKEYIKSLDLSSNE-LE-NIDAISQN--------------------SCLTSHLEHLEKLELHQNVLTNIPEQL-----------------------------------------------------------------------------------CENLK-------------CLTYLDLHSNRFTSFPTYLLK-----MNCIANLDISRNDIGPS--VALD-----------------------PYL-RCLTLKQLNLSYNQLVCIPEFLT---------------------------------------------------------------------------------------------------------------------------------------------------------------------------------------------------------DVAENLE---QLLLEGNKISC--------LC-------------S-PICLKELKILNISKNNVSFLAED------------VFMGCTKLEQLNARMNALEIIPG-------LSS----S--ITSLKLSQNCFTN---------------------------------------------------------------------------------------------------------------------------------------------------------------VP------------------------EAVLLLPHLRS---VDLSQNKIISLPGPMHWK-SLNL----------------------------------------------------------------------------------RELLFNHNQIDVLD---LSEK-ACAWSRLEKLHLSHNK-LKEIPPQIGFLE-NLTSLDVSH--------------------NPNL---RFFPDEMGRLSKIWDLPLEGLH--------------LNFDFKHVG--------------------------CKARDIIRFLQQRLK-KAVPYNRMKLMIVGNTGSGKTTLLQQLMKCKRTE-------------------------------------------------------------------VGSPKAT------VGIDVKDWIIQGKGKL--------------------------------KKELILNVWDFG-GQEEFYSTHPHFMTQRALYLAVYDLSKGQ--AEVD-AMKPWL---------------------FNIK---ARASTS-PVILVGTHLDVSDEM-----QRKA---CMTKITRELLN-K------------RGFPAI--QDCHFV-NATE----ESDSIIRLRRVIIKESLHFKIR------------DQPVVGQLIPDSYLELEKRILLERNNV---------------------------------------PVEFPVIDQK--RLLELVQ-----------------ESQ-----LQL--DENELPHAIHFLNESGVLLHFQDPALQLRDLYFVDPKWLCKIMAQILTVKV-----EGFSKYPKGIVKRSDVEK---FLLKKSK------------FP------KIYMSQYF-KLLEKFQIALPLGE--D----QLLIPSSLSDHRPVVELP-------H------------------------------------------------------------------------------------------------------------------------------------------------------------------------------------------------CENSEIIIRLYEMPYF-PMGFWSRLINRLLEISPYMLSGR----------------------------------------------------------------------------------ERALRPNRMYWRQGIYLNWSP--------------------------------------------------------------------------------------------------------------------------------------------------------------------------------------------------------------------------------------E---------------AYCLVESAEFDN---------------------------------------------------------------------------------------------------------------------------------------------------------------------------------------------------------------------------------------------------SP-D-SFLKITAP-----------------------------------------------------------------------------------------------------------------------------------------------------------------------------------------------------------------------------------------------------------------------------------------------------------------------------------------------------------------SCRKGCILLGQVVDHIDSLMEEWFPGLLD-MDV-CGEGETLLK-KWALYS--FQD-----------------------------------------------------------------------------------------------------------------------------------------------------------------------------------------------------------------------------------------------------------------------------------------------------------------------------------------------------------------GEEHQKILLDDLLKKAE----E---------------------G-----DLLVN-PD-------------EPRHTI--P------------IAQIAPDLILADLPR-NIMLNN-DDLEFDEA-PEFLLGDGGFGSV-YRASYGGE------------------------------------EVAVKIFNKHTS-----------------------------------------------------------------------------------------LRLLRQELAVLCHL-HHPSLVSLLAAAIRP-R-MLVMELALKGSLDRLLQQ----------------D------NASLTRTLQHRIALHVADGLRYLHSA--MIIYRDLKPHNVL-LFTLY-------PN-----------------AAVIAKIADYGIAQYC-CR-MG-IKTSEGTPGFRAPEVAR----GNVIYNQQADVYSFGLLLYDILTGGGRIMEGL------KFP--NEFDELA-IQGKLPDPVK----EYGCAPWPEVENLIKNCLKENPQERPTSSQVYEI--LNSAELICLMRYVSIPSTSTAECMVAANQ----------------------------------------------SCKKAGVWIGSGNT--EKA-------------------------------QLSFVNLN------------TD-----------------------------------------------------------GHT----CEDIADSKILSLALVT-----------------------------LPTE--KENWIVAGTQS----------------------------------GSLWAINTE-DE--TR---------RHRLQK------------MSDSITCLYCNSL------------------------------SKQSKQKNFFLVGT---ADGKLAVFEDRAVKCKGATPL---------------------------------------------------------------------------------------------------------------------------KILTIGNVS--TPLMCLSESSY------------------------------------------LS-EKNIMWGGCG--------TKIIALTSDFSVQKLIETKTS------------QL----FCHN---------------------------AYSDANIISIAIDKSIYLAK--------------------------------KNSHFVEIWDKK--TE-------KLSELIDCAHFLKDKEEKLNKE--------------------------------------------------------------------------------------------------------------------------------------------------------------------------------------------------------------------------------------------------------------------------------------------------------------------------------------------------------------------------------------------------------------------------------------------------------------------------------SRHKLAYSGRVKTICL-QK--------NTALWIGTGGGHILLLDLST-RR----------------PVRVMDNICDS-----VR-----------------------VMITAQLG---------------------------------------------------------------------------------------------TLKNAVLVL--------GYRYKSDTEDN-------------------------------------------KYHKELQSCVSVWDINL-PHEVQNLKKHIEMRQELAEKMKSFSLD--------------------------------------------------------------------------------------------------------------------------------------------------------------------------------------
>XP_030816227.1-Camarhynchus-parvulus
------------------------------------------------------------------------------------------------------------MASGGPE----EGEAVAGEEQALRKL-VVRL-Q-NVQERKRLETLVQTLSDLLE-----LAARQ------------SA-PRLFS------GKNVHVPLLLVVDLYPGAAGVQQMGWSLLCKLIEICPSTL--QNI-APKDVGKDWEVLGVHQQILKMLT-VHKGNVNLSVIGLKALNLLLMSDIIA------------FLLLEE--------EVDVFSLVFNAMHTFPKNEEIQQHGCKVLHKLFEKV-----PEEQLTEFVE-------SKDHMIILKVFKEFP-EKEEVILPALYSLHSLAGP-PSNVEVLMSGNVRCYNVIVEMMKSFPSSETVQEVSCCLLHKLTL---------------------------GNFF-----------NILVLHKVP---EVIVKAVTTYPENAKLQAAALSCLALLTETIFLNRDLEERKE---------------------------EEEEEKLCWLEACYRALELHRKNTDVLEAACWALKNLFLYQRNLHERI-GDGDN------QFPIDRAVMLSM----------------------------LMHS-SSKEVFQA--TASTLAILSQQN-VNIRKTLLA--------KGIHMNVLDIMRK------------------------------------HPHS-------PE---MVESACRI----LNHVFEGSF-PHLDVMTVAVSEVVKAMRKH--EKSLS-----------------VQLEALRVI---LHFMMPSTKNEHQNDSS----------------RDV-GDAALALTGKVIKSQCLLEGTHSLVLNALN---RFIGNPSIQKCGLKLLGSVA------ECT----GALEILT---------------------------------QQGATDTVLH-----------------------------------------------TLQMYPDEKDIQC--LGLSLLCSLITRRSLCIAT---MH-------------------------------VLSAV-----------------------------LVSTLRRFKEVTEIQMHGFHA----------------------ILAILGLSPCF-AKLLVNESFDTVIFYQMSMCFT--------------------------D---QRDQQFQSLCCRC------------FAKIAENDELKNTMLEKACMEY-NS--IMAECLLLLG--A-DVNKKT--KTNSLIYQVCEKGSNPKLV-------EL----LLA----------------------SG-----------------------A-R-EQDVRSALTISIKR-GDSQIISLLLKKLSL-DVTNSSICLGGFGF----------------------------------------------GR-------------LEPSWLIPLFPDKL-TQ----------------------------------------------TRKQ------------------------------------------------------------------------------SAGSALARMVLKFQMKNISEDR--LRASSDP-------------------------------------------------------------------------------------------------------------------------NLS-------EDGV----DRNYDWNFIP-------DPLVDSIFPLS--DDIDS---------------------E----------------GS------EGS----------------LFTKK-KSNSI--AVA-------DL-----------------YCREAACQRGSPTLLR-HSYSV------G-----------------PGSD------------------------YE-PLMKQRRKFLLS--------------------------------------------------------------------------------------D-----------------------------------------ESP------------------K----------------------------------------GISKLSSHVRSSDS--------------------------------------LSSLISEKEYIKSLDLSSNE-LE-NIDAISQN--------------------SCLISHLEHLEKLELHQNALTNIPEQL-----------------------------------------------------------------------------------CENLK-------------CLTYLDLHSNRFTAFPPYLLR-----MNCIANLDISRNDIGPS--FALD-----------------------PSL-RCPTLKQLNLSYNQLVCIPEFLT---------------------------------------------------------------------------------------------------------------------------------------------------------------------------------------------------------SVAENLE---QLLLEGNKISC--------LC-------------S-PLCLKDLKILNISKNNISSLAEN------------VFMGCTKLEQFNARMNVLEKIPD-------LSS----S--ITSLKLSQNCFIN---------------------------------------------------------------------------------------------------------------------------------------------------------------VP------------------------EAILLLPHLRS---VDLSQNKITSLPGPMHWK-SLNL----------------------------------------------------------------------------------RELLFNHNQIDVLD---LSEK-ACAWSRLEKLHLSHNK-LKEIPPQIGLLE-NLTSLDVSY--------------------NPDL---RFFPDEMGRLSKVWDLPLEGLH--------------LNLDFKHVG--------------------------CKARDIIRFLQQRLK-KAVPYNRMKLMIVGNTGSGKTTLLQQLMKSKRTE-------------------------------------------------------------------LGSPKAT------VGIDVKDWIIQGKGKM--------------------------------KKELILNVWDFG-GQEEFYSTHPHFMTQRALYLAVYDLSKGQ--AEVD-AMKPWL---------------------FNIK---ARASTS-PVILVGTHLDVSDEV-----QRKA---CMSKITRELLN-K------------RGFPAI--QDYHFV-NATE----ESDSIIRLRKIIIKESLHFKIR------------DQPVVGQLIPDSYLELEKRILLERKNV---------------------------------------PVEFPVIDQK--RLLELVQ-----------------EGQ-----LQL--DENELPHAIHFLNESGVLLHFQDPALQLRDLYFVDPKWLCKIMAQILMVKV-----EGCSKYPKGIVKRSDVEK---FLLKKSK------------FP------KIYMSQYF-KLLEKFQIALPLGE--E----QLLIPSSLSDHRPVIELP-------H------------------------------------------------------------------------------------------------------------------------------------------------------------------------------------------------CENSEIIIRLYEMPYF-PMGFWSRLINRLLEISPYMLSGR----------------------------------------------------------------------------------ERALRPNRMYWRQGIYLNWSP--------------------------------------------------------------------------------------------------------------------------------------------------------------------------------------------------------------------------------------E---------------AYCLVESAVFDN---------------------------------------------------------------------------------------------------------------------------------------------------------------------------------------------------------------------------------------------------NP-D-SFLKITAP-----------------------------------------------------------------------------------------------------------------------------------------------------------------------------------------------------------------------------------------------------------------------------------------------------------------------------------------------------------------SCRKGCILLGQVVDHIDSLMEEWFPGDLL-----------------------------------------------------------------------------------------------------------------------------------------------------------------------------------------------------------------------------------------------------------------------------------------------------------------------------------------------------------------------------------------------------------------------------------------------VN-PD-------------QPRQTI--P------------IAQIAPDLILADLPR-NIMLNN-DDLEFDEA-PEFLLGDGGFGSV-YRASYGGE------------------------------------EVAVKIFNKHTS-----------------------------------------------------------------------------------------LRLLRQELAVLCHL-HHPSLVSLLAAAIRP-R-MLVMELALKGSLDRLLQQ----------------E------NASLTRTLQHRIALHVADGLRYLHSA--MIIYRDLKPHNVL-LFTLY-------PN-----------------SAVIAKIADYGIAQYC-CR-MG-IKTSEGTPGFRAPEVAR----GNVIYNQQADVYSFGLLLYDILTGGGRIMEGL------KFP--NEFDELA-IQGKLPDPVK----EYGCCPWPEVENLIKKCLKENPQERPTSCQVYEI--LNSAELICLMRYVSIPSTSTAECMVAANQ----------------------------------------------SCKKAGVWIGNGNT--EKA-------------------------------QLSFVNLN------------TD-----------------------------------------------------------GHT----CEDIADSKIISLALVT-----------------------------LPTE--KENWIVAGTQS----------------------------------GSLWAVNTE-DE--TR---------RHRLQK------------MSDSITCLYCNSL------------------------------SKQSKQKNFFLVGT---ADGKLAVFEDRAVKCKGATPL---------------------------------------------------------------------------------------------------------------------------KILTIGNVS--TPLMCLNESSC------------------------------------------FS-EKNVIWGGCG--------TKIIALTSDFSVQKLIETKTS------------QL----FCHN---------------------------AYSDANIISIAIDKSIYLAK--------------------------------KNSHFVEIWDKK--TE-------KLSELIDCAHFLKNKVEKLNKE--------------------------------------------------------------------------------------------------------------------------------------------------------------------------------------------------------------------------------------------------------------------------------------------------------------------------------------------------------------------------------------------------------------------------------------------------------------------------------SKHKLAYSGRVKTICL-QK--------NTALWIGTGGGHILLLDLST-RR----------------PVRVIDKFCDS-----VR-----------------------VMITAQLG---------------------------------------------------------------------------------------------SLKNVVLVL--------GYCYKSDAEDN-------------------------------------------KYHKELQSCVSVWDINL-PHEVQNLKKHIEMRQELAEKMKSFSLD--------------------------------------------------------------------------------------------------------------------------------------------------------------------------------------
>XP_017666944.1-Lepidothrix-coronata
------------------------------------------------------------------------------------------------------------MASSGPE----EGEAVAGEEQALRKL-VVRL-Q-NVQERKRLETLVQTLSDLLE-----LAARQ------------SA-PRLFS------GKNVHVPVLLVVDLYPGAAGVQQMGWSLLCKLIEICPSTL--QNL-APKDVGKDWEVLSVHQQILKMLT-IHKGNTNLAVIGLKALNLLLMSDIIA------------FLLLEE--------EVDVFSLVFNAMHTFPKNEEVQQHGCKALHKLFEKV-----PEEQLTEFVE-------SKDHMIILKVFKEFP-EKEEVILPALYSLHSLAGP-PSNVEVLMSGDVRCYNVIVEMMESFPNSETVQEVSCCLFHKLTL---------------------------GNFF-----------NILVLHKVP---EVIVKAVAAYPENAKLQAAALSCLALLTETIFLNRDLEERKE---------------------------EEEEEKLCWLEACYRALELHRKNTDVLEAACWALKNLFLYQRNLHEKI-GDGDN------QFPVDRAVMLSM----------------------------LMHS-SSKEVFQA--AASTLAILSQQN-VNIRKTLLA--------KGIHMNVLDIMRK------------------------------------HPNS-------PE---VVESACRI----LNRVFEGSF-PHLDIMTVAVSEVVKAMRKH--EKSLS-----------------VQLEALRVL---LHFMMPDTKHEHQNGSS----------------RDV-GDAAFALTVKVIKSQCLLEGTHSLVLNALN---RFIGNPSIQKCGLKLLASVA------ECT----GALEILI---------------------------------QQGATDTVLH-----------------------------------------------TLQMYPDEQDIQC--LGLSLLRSLITRKSLCIAT---MH-------------------------------VLSAV-----------------------------LVSTLRRFKEVTEIQMHGFHA----------------------ILSILGLSPCF-AKLLVNESFDTVIFYQMSMCFT--------------------------D---QRDQQFQSLCCKC------------FAKIAENDDLKNMMLEKACMEC-NS--IMAECLLLLG--A-DINKKT--KTNSLIYQVCDKGNNPKLV-------EL----LLA----------------------NG-----------------------A-R-EQDVRSALTISIKR-GDSQIISLLLKKLSL-DVTNSSICLGGFGI----------------------------------------------GR-------------LEPSWLIPLFPDKL-TP----------------------------------------------IKKQ------------------------------------------------------------------------------NAGSALARMVLKFQMKNISEDR--SRASSDP-------------------------------------------------------------------------------------------------------------------------NFS-------EDGV----DKNYDWNFIP-------DPLVDSIFPLS--DDIDS---------------------E----------------GS------EGS----------------LFTKK-KSNSI--AVA-------DV-----------------YCREMACQRGSPTLPR-HSYSV------G-----------------PGSD------------------------YE-PFMKQRRKFLLS--------------------------------------------------------------------------------------D-----------------------------------------E---------------------------------------------------------------------------------------------------------------------SLKKEYIKSLDLSSNE-LE-NIDAISQN--------------------SCLTSHLEHLEKLELHQNALTNIPEQL-----------------------------------------------------------------------------------CENLK-------------CVTYLDLHSNRFTSFPTYLLK-----MNCIANLDISRNDIGPS--FALD-----------------------PYL-RCPTLKQLNLSYNQLVCTPEFLT---------------------------------------------------------------------------------------------------------------------------------------------------------------------------------------------------------NVAENLE---QLLLEGNKISC--------LC-------------S-PICLKELKILNISKNNISSLAEN------------VFMGCTKLEQFNARMNALERIPE-------LSS----S--ITSLKLSQNCFVN---------------------------------------------------------------------------------------------------------------------------------------------------------------VP------------------------EAVLLLPHLRS---VDLSQNKIVSLPGPMHWK-SLNL----------------------------------------------------------------------------------RELLFNHNQIDVLD---LSEK-ACAWSRLEKLHLSHNK-LKEIPPQIGFLE-NLTSLDVSH--------------------NPDL---RFFPDEMGRLSKIWDLPLEGLH--------------LNLDFKHVG--------------------------CKARDIIRFLQQRLK-KAVPYNRMKLMIVGNTGSGKTTLLQQLMKIKRTE-------------------------------------------------------------------LGSPKAT------VGIDVKDWIIQGKGKM--------------------------------KKELILNVWDFG-GQEEFYSTHPHFMTQRALYLAVYDLSKGQ--AEVD-AMKPWL---------------------FNIK---ARASTS-PVILVGTHLDVSDEM-----QRKA---CMSKITRELLN-K------------RGFPAI--QDYHFV-NATE----ESDSIIRLRKIIIKESLHFKIR------------DQPVVGQLIPDSYLELEKRILLERKNV---------------------------------------PVEFPVIDQK--RLLELVQ-----------------ENQ-----LQL--DENELPHAIHFLNESGVLLHFQDPALQLRDLYFVDPKWLCKIMAQILMVKV-----EGCSKYPKGIVKRSDVEK---FLLKKSK------------FP------KIYMSQYF-KLLEKFQIALPLGE--D----QLLIPSSLSDHRPVIELP-------H------------------------------------------------------------------------------------------------------------------------------------------------------------------------------------------------CENSEIIIRLYEMPYF-PMGFWSRLINRLLEISPYMLSGR----------------------------------------------------------------------------------ERALRPNRMYWRQGIYLNWSP--------------------------------------------------------------------------------------------------------------------------------------------------------------------------------------------------------------------------------------E---------------AYCLVESAVFDN---------------------------------------------------------------------------------------------------------------------------------------------------------------------------------------------------------------------------------------------------NP-D-SFLKITAP-----------------------------------------------------------------------------------------------------------------------------------------------------------------------------------------------------------------------------------------------------------------------------------------------------------------------------------------------------------------SCRKGCILLGQVVDHIDSLMEEWFPGLLD-IDV-CGEGETLLK-KWALYS--FQD-----------------------------------------------------------------------------------------------------------------------------------------------------------------------------------------------------------------------------------------------------------------------------------------------------------------------------------------------------------------GEEHQKILLDDLLRKAE----E---------------------G-----DLLVN-PD-------------QPRQTI--P------------IAQIAPDLILADLPR-NIMLNN-DDLEFDEA-PEFLLGDGGFGSV-YRASYGGE------------------------------------EVAVKIFNKHTS-----------------------------------------------------------------------------------------LRLLRQELAVLCHL-HHPSLVSLLAAAIRP-R-MLVMELALKGSLDRLLQQ----------------D------NASLTRILQHRIALHVADGLRYLHSA--MIIYRDLKPHNVL-LFTLY-------PN-----------------SAVIAKIADYGIAQYC-CR-MG-IKTSEGTPGFRAPEVAR----GNVIYNQQADVYSFGLLLYDILTGGGRIMEGL------KFP--NEFDELA-IQGKLPDPVK----EYGCAPWPKVENLIKNCLKENPQERPTSSQVYEM--LNSAELICLMRYVSIPSTSTAECMVAANQ----------------------------------------------SCKKAGVWIGNGNT--EKA-------------------------------QLSFVNLN------------TD-----------------------------------------------------------GHT----CEDIADSKIISLALVT-----------------------------LPTE--KENWIVAGTQS----------------------------------GSLWAVNTE-DE--TR---------RHRLQK------------MSDSITCLYCNSL------------------------------SKQSKQKNFFLVGT---ADGRLAVFEDRAVKCKGATPL---------------------------------------------------------------------------------------------------------------------------KIVTIGNVS--TPLMCLKESSC------------------------------------------LS-EKNIIWGGCG--------TKIIALTSDFSVQKLIETKTS------------QL----FCHN---------------------------AYSDANIISIAVDKSIYLAK--------------------------------KNSHFVEIWDKK--TE-------KLSELIDCAHFLKNKVEKLNKE--------------------------------------------------------------------------------------------------------------------------------------------------------------------------------------------------------------------------------------------------------------------------------------------------------------------------------------------------------------------------------------------------------------------------------------------------------------------------------SKHNLAYSGRVKTICL-QK--------NTALWIGTGGGHILLLDLST-RR----------------PVRVIDNFCDS-----VR-----------------------VMITAQLG---------------------------------------------------------------------------------------------SLKNTVLVL--------GYCYKSDTEDN-------------------------------------------KYHKELQSCVSVWDINL-PHEVQNLKKHIEMRQELAEKMKSFSLD--------------------------------------------------------------------------------------------------------------------------------------------------------------------------------------
>XP_034982363.1-Zootoca-vivipara
---------------------------------------------------------------------------------MSSGGRR--------------------GGSSRSCRGGGGGEEEEEREAALKKL-I-VRLK-NVQEGKQIETLVQILRDLLA-----FASSP------------SG-PPLLV------GKNVHVPLLLVLASYMRVASVQQVGWSLLCKLIEVCPDTL--HNLAAPQGVGKDWEVLGVHQLILKMLK-NHNVNVHLSTVGLKALNMLLASDAIT------------LLLLEE--------GTDVFLLVFDAMDTFSDNEEIQKYGCKALHVLLEKV-----PEEQLIEFVE-------DRDHMIILNVLKKFP-KKENLVLLALLSLHSLAGP-PSNAEILMSGNVRCYNVIVEMMKDFSDNEPIQEVSCCLLHKLAL---------------------------ENFF-----------NILVLNHVH---QFIVTAVGKYPASAKLQAAGLSCLALLTETIFLSRDLEE------------------------------EEEEKELCWLEACYKALKLHQKNIDVQEAACWALNNLLMYQRNLHEKI-GDGDK------KFPAHRQMMLSM----------------------------LMHN-SSKELFQA--AANALATLLEQS-VNIRTVLLA--------KGIHMNVLEIMKK------------------------------------HSNS-------PE---VAESACKL----LNRAFEGSF-PPPDIMTEVASRVVMAMRKH--KSSPS-----------------VQLEALRVI---LHFMTSGMLKKQPNNSD------------------L-GDTELALMLKVIKNQCLLQGVHSLVLDALN---TFIGNPGIQKCGFQVLSSVV------ECS----GALEMLT---------------------------------QQGMTDTVLH-----------------------------------------------TLQMYPDDQEIQC--LGLSLLGSLVTRKILCIAI---IQ-------------------------------VLAAI-----------------------------LVSTLRRFKEVVEIQAHGFNV----------------------IIKILDLSPCF-AKLLIQESFDTAIFYQMSMCFT--------------------------E---QRDQQFQNLCCKC------------FAKIADNDDLKNLMLEKACAEY-NS--IMVECLLLLG--A-DVNKET--KKNSLIYQICEKGSNPKLV-------EL----LLN----------------------GG-----------------------A-R-EQDVRSALTISIKK-GDSQVISVLLKKLSL-DLANSSICLGGFCI----------------------------------------------GR-------------IEPSWLSPLFPSKQ-GS----------------------------------------------FKKQ------------------------------------------------------------------------------NAGSALARMVLRYQKKSSYEDQ--SSSSIEE-------------------------------------------------------------------------------------------------------------------------NTD-------ENIK----EQLDDWELLP-------DHLVDSVFCLS--DGIDS---------------------E----------------ES------ENS----------------IIMKK-KSNSV--TVA-------D------------------VHKDRALQMCSLTLKR-NSKSV------G-----------------QGSH------------------------EP-FKNPRR--G-------------------------------------------------------------------------------------------------------------------------------------Q------------------M----------------------------------------SSEESHNTPNRLDS--------------------------------------SSSSIPDREYIKSLDLSSNE-LE-NIDSISQS--------------------SCLTTHLEHLEKLELHQNVLPCISEQL-----------------------------------------------------------------------------------CERLK-------------CLSYLDLHSNRFKSFPPYLCK-----MPHITHLDISRNEIGPS--LILD-----------------------SKI-VCPSLKLLNLSYNQLSCIPEFLS---------------------------------------------------------------------------------------------------------------------------------------------------------------------------------------------------------NVAQNLE---HLILEGNKLSS--------AC-------------S-PLCLKELKVLNISKNAVSFLAEN------------FLKDCLKLETLNAGMNSLEATPD-------LPP----N--ITTLKLSQNNFSS---------------------------------------------------------------------------------------------------------------------------------------------------------------IP------------------------EAILLLPHLRS---VDLSNNKITTLPGPFHWK-TSNL----------------------------------------------------------------------------------RELLFNHNQISILD---LNAK-AFLWSRLEKLHLSHNN-LKEIPPQIGFLE-NLTSFDVSY--------------------NPEL---RSFPDEMGKLSRIWDLPLEGLN--------------LSFDFKYVG--------------------------WKARDIIRFLQQRLK-KAVPYNRMKLMIVGNTGSGKTTLLQQLMKCKRQD-------------------------------------------------------------------IEISNAT------VGIDVIDWRVTVKSKT--------------------------------KKELVLSVWDFG-GQEEFYSAHPHFMTQRALYLTVYDLSKGE--AEVD-AMKPWL---------------------FNIK---ARASSS-PVILIGTHLDISNDK-----QRRT---CVSKITKELMN-Q------------RGFPAI--RDYHFV-NATE----ESDAMIKLRKTIIEESLNFKIG------------DQPVVGQLIPDSYLELQKRILGECKNV---------------------------------------PAEFPVIDHK--RLLELVQ-----------------ENQ-----LQL--DENELPHAVHFLNESGVLLHFQDPALQLSDLYFVDPKWLCKIMAQILTVKV-----EGFPKYPKGIIKRSDVEN---FLLKKSK------------FP------KVYMCKYF-RLLEKFQIALPLGE--D----QLLVPSSLSDNRPVIELP-------H------------------------------------------------------------------------------------------------------------------------------------------------------------------------------------------------CENSEIIIRLYEMPYF-PMGFWSRLINRLLEVSPFILSGR----------------------------------------------------------------------------------ERALRPNRMYWRQGIYLNWSP--------------------------------------------------------------------------------------------------------------------------------------------------------------------------------------------------------------------------------------E---------------AYCLVESAVFEN---------------------------------------------------------------------------------------------------------------------------------------------------------------------------------------------------------------------------------------------------NP-N-SFLKITVP-----------------------------------------------------------------------------------------------------------------------------------------------------------------------------------------------------------------------------------------------------------------------------------------------------------------------------------------------------------------SCRKGCILLGQVVDHIDSLMEEWFPGLLE-VDV-CGEGETLLK-KWALYS--FED-----------------------------------------------------------------------------------------------------------------------------------------------------------------------------------------------------------------------------------------------------------------------------------------------------------------------------------------------------------------GEEHQQILLDELLKRAE----E---------------------G-----DLLVN-PD-------------QPKCTI--A------------IAQIAPDLILADLPR-NIMLKN-EELVFCQT-PEFLLGDGGFGSV-YRAFYSGN------------------------------------EAAVKIFNKHTS-----------------------------------------------------------------------------------------LRLLRQELAVLCHL-HHPSLVLLLAAAVRP-R-MLVMELAPKGSLDRLLQQ----------------D------NASLTRTLQHRIALHVADGLRYLHSA--MIIYRDLKPHNVL-LFTLY-------PN-----------------SAVIAKIADYGIAQYC-CR-MG-IKTSEGTPGFRAPEVAR----GNVIYNQQADVYSFGLLLYDILTAGGRISEGM------KFP--NEFDDLA-IHGKLPDPVK----EYSCTPWPEVEDLIKKCLKENPQERPTSAQVYDI--LNSAELVCLMRYISVPSPFGADCMVATNP----------------------------------------------SCKKTGIWIGSGNL--EAA-------------------------------QISFIDLN------------TD-----------------------------------------------------------GHR----CQEIADNRVLYMALVT-----------------------------LSAE--EENWIVAGTHS----------------------------------GCLWVFHAE-EE--KP---------RHQLQK------------MSDSVTCLYCYSH------------------------------AKQ-NKQNYFCAGT---ADGQLAVFKDTAIKCKDAAPL---------------------------------------------------------------------------------------------------------------------------KILQLGNRS--TPLMCLRESVY------------------------------------------SC-EKNTIWGGCG--------TKIISFSNDFCIQKIIETKTS------------QI----LCHK---------------------------AHSDANIISIAVDKSIYLAK--------------------------------KNSYFVEIWDKK--TE-------KLCELIDCMHFLKEEVPNLNKE--------------------------------------------------------------------------------------------------------------------------------------------------------------------------------------------------------------------------------------------------------------------------------------------------------------------------------------------------------------------------------------------------------------------------------------------------------------------------------SKQEVAILGRVKSICL-QK--------NTALWIGTGGGHILLLDLST-RR----------------PIRIIRDFCDS-----VR-----------------------FMMTAQFVSSYT-CLF-----------------------------------------------------------------------------------ERSLKNVVLVL--------GYCHKGESKDS-------------------------------------------KYSTGIQSCLTVWDINL-PHEVQNLRKHIELRQELAEKMKSISLD--------------------------------------------------------------------------------------------------------------------------------------------------------------------------------------
>XP_020652645.1-Pogona-vitticeps
------------------------------------------------------------------------------------------------------------MASRNPSKSCYEDEDEERKEAALKKL-I-VRLE-NVQEGKQIETLIQILQDLLS-----LASLQ------------SG-PKLFS------GKNIHVPLLLVLVSYMRVASVQQVGWSLLCKLVEVCPHIL--PQLAAPQGVGKDWEVLGVHQHILKMLK-IHNANVHLSTVGLKTLNLLLSSDEIT------------LLLLEE--------GTDVFLLVFDAMDTFSDNEKVQEYGCKALHMLLEKV-----PEEQLIEFVE-------DGDHMIILNVFKKFP-EKENLVLLALLSLHSLAGP-SSNVEVLMSGNVRCYNIIVEMMKAFPKSEPIQEVSCCLLQRLTL---------------------------ENFF-----------NILVLNDVH---NIIVKAVEKYPANAKLQAAGLSCLALLTETIFLNRDLEGKKE---------------------------EEEEEKLCWLEACYKALKSHRKNIDVQEAACWALNNLLMYQHSLHEKI-GDEEK------KFPVHREMMLAM----------------------------LMHS-SSKEVFQA--SANALATLLEQN-VSIRTTLLA--------KGIHMNVLDMMKR------------------------------------HSYS-------AE---VAESACKL----LNHAFEGSF-LALDVMTAAASRVVNAMRKH--KILPP-----------------VQLEALRVL---LHFMAPGALKKQQNSPL------------------K---DADLVKLKVIKNQCLLEGTHSLVLDALN---TFIGNPGIQKCGFRILSSVV------ECS----GALEMLI---------------------------------QEGMADTVLH-----------------------------------------------TLQMYPDDQEIQC--LGLSLLGSIITRKSLCIAT---IH-------------------------------VLAAV-----------------------------LVSSLRRFKDVVEIQI----------------------------------------ELLLQESFDTAIFYQMSMCFT--------------------------E---QRDQQFQSLCCKC------------FAKIADNDDLKNLMLEKACAEY-NS--IMAECLLLLG--A-DVNKKT--KTNSLIYQVCEKGSNPKLV-------EL----LLN----------------------SG-----------------------A-R-EQDVRSALTVSIKK-GDSQIISLLLKKLSL-DVANSSICLGGFCI----------------------------------------------GR-------------IEPSWLSPLFPDKR-AS----------------------------------------------FRKQ-----------------------------------------------------------------------------TNAGSALARMVLRYQRTSSYEGQ--SSINSDV-------------------------------------------------------------------------------------------------------------------------------------SS----CEDNDWAFLP-------DPLTDSVFRLS--DDIDS---------------------E----------------GS------EGS----------------C--LG-KKKSN--SVA-------D------------------LHKEMALQKYSPTLPR-HSSSL------G-----------------PGSH------------------------YE-PLRSQR--RMSS--------------------------------------------------------------------------------------E-----------------------------------------ESQ------------------R----------------------------------------SLSKFQSNINRSDS--------------------------------------FSSSVSDREYIKSLDLSSNE-LE-NIEAISQS--------------------TSLTTHLEHLEKLELHQNALSNIPEQL-----------------------------------------------------------------------------------CETLK-------------CLTYLDLHSNHFKSFPAYLLK-----MPRIAHLDISRNDIGPS--LILD-----------------------SKM-VCTTLRLLNLSYNQLTSVPEFLA---------------------------------------------------------------------------------------------------------------------------------------------------------------------------------------------------------NVAEKLE---HLILEGNKLTG--------IF-------------F-TICLKELKVLNISKNVISFLAEN------------FLKECLKLETFNAGMNQLDALPH-------LPS----N--VTTLKLSQNNFST---------------------------------------------------------------------------------------------------------------------------------------------------------------VP------------------------KAILLLPHLRS---VDLSSNKITCLPGPVHWK-SSNL----------------------------------------------------------------------------------RELLFNDNQISVLD---LNEK-AFTWSRLEKLHLSNNK-LKEIPPQIGFLG-NLTSFDVSH--------------------NPEL---KCFPDEMGKLSKIWDLPLEGLH--------------LNLDFKHVG--------------------------WKARDIIRFLQQRLK-KAVPYNRMKLMIVGNTGSGKTTLLQQLMKCRRPD-------------------------------------------------------------------LGIQIAT------IGIDVNDWKIPVKGRV--------------------------------KKDLVLNVWDFA-GQEEFYSAHPHFMTQRALYLAVYDLSKGE--AEVD-AMKPWL---------------------FNIK---ARASSS-PVILIGTHLDISDEK-----QRKA---CVTKITKELMN-Q------------RGFPAI--RDYHFV-NATE----ESDAMAKLRKTIIKESLNFKIR------------DQPVVGQLIPDSYLELEKRILEERTKL---------------------------------------PVEFPVIDQK--RLFRLVQ-----------------ENK-----LQL--EENELPHAVQFLNESGVLLHFQDPALQLRDLYFVDPKWLCKIMAQILTVKV-----EGFPKYPKGIIKRSDVEK---FLLKKSK------------FP------KMYMSQYF-RLLEKFQIALPLGE--D----QLLVPSSLSDHRPVIELP-------H------------------------------------------------------------------------------------------------------------------------------------------------------------------------------------------------CENSEIIIRLYEMPYF-PMGFWSRLINRLLEVSPYMLSGR----------------------------------------------------------------------------------ERVLRPNRMYWRQGIYLNWSP--------------------------------------------------------------------------------------------------------------------------------------------------------------------------------------------------------------------------------------E---------------AYCLVESADFEN---------------------------------------------------------------------------------------------------------------------------------------------------------------------------------------------------------------------------------------------------NP-N-SFLKITVP-----------------------------------------------------------------------------------------------------------------------------------------------------------------------------------------------------------------------------------------------------------------------------------------------------------------------------------------------------------------SCRKGCIILGQVVDHIDSLMEEWFPGLLE-VDV-CGEGETLLK-KWALYS--FED-----------------------------------------------------------------------------------------------------------------------------------------------------------------------------------------------------------------------------------------------------------------------------------------------------------------------------------------------------------------GEEHKKILLDDLLKKAE----E---------------------S-----DLLIN-PD-------------QPKSTI--P------------IAQIAPDLILADLPR-NIMLNN-DELEFEQT-PEFLLGDGGFGSV-YRASYSGE------------------------------------EVAVKIFNKHTS-----------------------------------------------------------------------------------------LRLLRQELAVLCHL-HHPSLVFLLAAAVRP-R-MLVMELAPKGSLDRLLQQ----------------D------NASLTRTLQHRIALHVADGLRYLHSA--MIIYRDLKPHNVL-LFTLY-------PN-----------------SAMIAKIADYGIAQYC-CR-MG-IKTSEGTAGFRAPEVAR----GNVIYNQQADVYSFGLLLYDILTAGGRILEGM------KFP--NEFDELA-IHGKLPDPVK----EYNCAPWPEVEDLIKKCLKENPQERPTSAQVYEI--LNSAELVCLMRYISVPSAAVSECMVATNQ----------------------------------------------CCKKTGVWLGGGNS--EGA-------------------------------QLSFVDLN------------TD-----------------------------------------------------------GHT----CQDIADTRILCLALVT-----------------------------LPAE--KENWVVAGTQS----------------------------------GSLLAFHAQ-DE--KH---------RHQLQK------------MSDSVTCLYCSFF------------------------------GKQNKQKNFFLVGT---ADGQLAVFEDKAVKYKGAAPL---------------------------------------------------------------------------------------------------------------------------KVFPVGNIS--TPFMCLSESSY------------------------------------------LS-EKNVIWGGCG--------TKIVSLSSDLSVQKLIETKTS------------QL----LCHK---------------------------AYSDANIISIAVDKSIYLAK--------------------------------KNSYFVEIWDKK--TE-------KLCELIDCVHFLKEEVPKLNKE--------------------------------------------------------------------------------------------------------------------------------------------------------------------------------------------------------------------------------------------------------------------------------------------------------------------------------------------------------------------------------------------------------------------------------------------------------------------------------SKQKLAYPGRVKSICL-QK--------NTALWIGTGGGHILLLDLST-RC----------------LIKIISDFCDS-----VR-----------------------LMITAQLG---------------------------------------------------------------------------------------------SLKNVVLVL--------GYCYKTDSEDN-------------------------------------------KYTQGISSCVSVWDINL-PHEIQNLKKHTGIRQELAEKMKTFSLD--------------------------------------------------------------------------------------------------------------------------------------------------------------------------------------
>XP_044279156.1-Varanus-komodoensis
------------------------------------------------------------------------------------------------------------MASSRTKSCCQDGDDEEKKEAALKKL-I-VRLK-NVQEGKQIETLVQILQDLLS-----LASLP------------CG-PKLFS------GKNIHVPLLLVLVSYMRSASVQQVGWEFLCKLIEVCPDTL--HNLATPQGVGKDWEVLGVHQHILKMLK-IHNASILLSTTGLKTLNLLLSSDEIT------------LLLLEE--------GTDVFLLIIDAMESYSDNEKIQQYGCKALHLLLEKV-----PEEQLIEFID-------DKDYMILLNVFKKFP-EKEELVHLALLSLSLLAGP-SINVEILMSGNVRCYRIVVKMMKAFPKSEPIQEVSCCLLHKLTL---------------------------ENFF-----------EILVVNDVH---EVILKAVERYPENAKLQAAGLSCLARLTETIFLMRVLEGE-----------------------------EEEEEKLYWLEASYKALKWHRKNENVQEAACWALNNLFIYQHSLHEKI-GDEEK------KFPAHRELMLAM----------------------------LMHS-SSAFVFQA--SANALATLLEQS-ESIRTVLLA--------KGIHVNVLEMMRR------------------------------------HPYS-------LE---VTEAACKL----LNRAFEGSF-PPLDIMTAAAFSVAKAMQKY--KMVES-----------------VQLEALGVI---SHFMAPGTLKKQQNSPL------------------G---EDDLVKLKIIKNQCLLEGTHSLVLDALN---KFIWNPGIQKCGFQILCSLM------ACS----GVLEMLS---------------------------------QQGMTDTVLH-----------------------------------------------TLLQHPDDEEIHC--LGLKLLGPMITRKSLCIAT---MH-------------------------------FLATI-----------------------------LVLALRRFKDIVEIQEHGFSI----------------------IITILDLSPCF-AKLLIQESFDTAIFYQMSMCFT--------------------------E---QRDQQFQSLCCKC------------FARIADNDDLKNLMLEKACAEH-NT--IMAECLLLLG--A-DVNKNT--KTNSLIYQVCEKGGNPKLL-------KL----LLK----------------------SG-----------------------A-R-EQDVRSALTVSIKK-GDSQFISLILKKLSL-DVANSSICLGGFGI----------------------------------------------GR-------------IEPSWLSPLFPEKQ-AS----------------------------------------------FKKQ-----------------------------------------------------------------------------TSAGSALARMVLRYQRTSNYEDQ--SRSSSDV-------------------------------------------------------------------------------------------------------------------------NSC-------DDAM----EKCDDWTVLP-------DPLLDNVFHLS--DDSEE---------------------S----------------ES------SVL----------------M--KK-KSNSV--AVG-------D------------------LQNDTALKLLPPTLPR-HSKSV------G-----------------AGSQ------------------------YG-ARNQGR--KIPS--------------------------------------------------------------------------------------E-----------------------------------------EFH------------------R----------------------------------------GISTFQSNIKRSDS--------------------------------------FSSSISDKEYIKSLDLSSNE-LE-DIDGISQS--------------------SSLTTHLEHLEKLELHQNSLSCIPEKL-----------------------------------------------------------------------------------CETLK-------------SLTCLDLHSNLFTSFPAYVLK-----MPHIAHLDVSRNDIGPS--LTVD-----------------------AKI-VCPTLKLLNLSYNQLTCFPGFLA---------------------------------------------------------------------------------------------------------------------------------------------------------------------------------------------------------SVAEKLE---HLILEGNKLSG--------IM-------------S-PICLKELKVLNISKNAITSLGEN------------FLKECLKLEILNAGMNLLDSIHD-------LPS----N--ITTLKLSQNNFSC---------------------------------------------------------------------------------------------------------------------------------------------------------------VP------------------------ESILLLPHLRS---VDFSNNKIKILPGPIHWK-SSNL----------------------------------------------------------------------------------RELLFNHNKISFLD---LNEK-AFSWSRLEKLHLSNNK-LIEIPPQIGFLD-NLTSFDVSY--------------------NSDL---RCFPDEMGKLSKIWDLPLEGLH--------------LNLDFKHVG--------------------------CKAKDIIRFLQQRLK-KAVPYNRMKLMIVGNSGSGKTTLLQQLMRCKRPD-------------------------------------------------------------------LGIQNAT------VGIDVNDWRIPVKGKV--------------------------------KKELVLNVWDFA-GQEEFHCSHPHFMTQRALYLAVYDLSKGE--TEVD-AMKPWL---------------------FNIK---ARASSS-PVILIGTHVDISSEK-----QRKA---CISKIANELMN-Q------------RGFPAI--RDCHFV-NATE----ESDAMAELRKTIIKESLNFKIR------------DQPVVGQLIPDSYLELEKRILEERTNV---------------------------------------PTEFPVIDQK--RLLKLVQ-----------------ESN-----LHL--DENELPHAIHFLNESGVLLHFQDPALQLRDLYFVDPKWLCKIMAQILTVKA-----EGFPKYPKGIIKRSDVEK---FLLKKSR------------FP------KIYMYQYF-KLLEKFQIALPLGE--D----QLLVPSSLSDHRPVIELP-------H------------------------------------------------------------------------------------------------------------------------------------------------------------------------------------------------CENSEIIIRLYEMPYF-PMGFWSRLINRLLEVSPYMLSGR----------------------------------------------------------------------------------ERALRPNRMYWRQGIYLNWSP--------------------------------------------------------------------------------------------------------------------------------------------------------------------------------------------------------------------------------------E---------------AYCLVESAVFEN---------------------------------------------------------------------------------------------------------------------------------------------------------------------------------------------------------------------------------------------------NQ-N-SFLKITVP-----------------------------------------------------------------------------------------------------------------------------------------------------------------------------------------------------------------------------------------------------------------------------------------------------------------------------------------------------------------SCRKGCILLGQVVDHIDSLMEEWFPGLLE-VDV-CGEGETLLK-KWALYS--FED-----------------------------------------------------------------------------------------------------------------------------------------------------------------------------------------------------------------------------------------------------------------------------------------------------------------------------------------------------------------GDEHQKILLDDLLEKAE----E---------------------G-----DLLVN-PD-------------QPRSTV--P------------IAQIAPDLILADLPR-NIMLNN-DELQFEQI-PEFLLGDGGFGSV-YRASYGGE------------------------------------EVAVKIFNKHTS-----------------------------------------------------------------------------------------LRLLRQELAVLCHL-HHPSLVFLLAAAVRP-R-MLVMELATKGSLDRLLQQ----------------D------NATLTRTLQHRIALHVADGLRYLHSA--MIIYRDLKPHNVL-LFTLY-------PN-----------------SAVIAKIADYGIAQYC-CR-MG-IKTSEGTPGFRAPEVAK----GNVIYNQQADVYSFGLLLYDILTAGRRILEGM------KFP--NEFDELA-IHGKLPDPVK----EHGCTPWPEVEDLIKKCLKENPQERPTSAQVYDI--LTSAKLVCLMRYISVPCTSASECMVATNQ----------------------------------------------SCKKTGVWLGTGNT--EGA-------------------------------QLSFIDLN------------TD-----------------------------------------------------------GHT----CQDLADTRILCLALVT-----------------------------LPAE--KENWIAAGTQS----------------------------------GLLWAFHTQ-DE--TR---------RHQLQK------------MTDSVTCLYCSFS------------------------------AKQNKQKNFFLVGT---ADGQLAVFEDRAVRCKGAAPL---------------------------------------------------------------------------------------------------------------------------KVLPLGNIS--TPLMCLSDSNY------------------------------------------SS-EKNCIWGGCG--------TKIVSLSTDFSVQKLIETKKS------------QI----LWHK---------------------------DYSDANIISIAVDKSIYVAK--------------------------------KNSYFVEIWDKK--TE-------KMYELIDCVHFLKKEVPKLNHE--------------------------------------------------------------------------------------------------------------------------------------------------------------------------------------------------------------------------------------------------------------------------------------------------------------------------------------------------------------------------------------------------------------------------------------------------------------------------------SIQKLAYPGRVKSLCL-QK--------NTALWIGTGGGHILLLDLST-RL----------------PIRIISDFCDS-----VR-----------------------LMLTAQLG---------------------------------------------------------------------------------------------TLRNVVLVL--------GYCHKSQNEDN-------------------------------------------KYAKGIQSCVSVWDINL-PHEVQNLRKHIEVRQELAEKMKMFSLD--------------------------------------------------------------------------------------------------------------------------------------------------------------------------------------
>XP_018595881.2-Scleropages-formosus
----------------------------------------------------------------------------------------------------------------MCDSHRGDTGDTEELRARLRKL-T-VRLR-NMQEGKQLDTLVQILLDLLD-----LADAHD-----------SA-PELFE------DSEVLQPLMVVLSSYTDSPAVQQVGFSLLGRLVEICSATL--DQLSRPLCAGGDWDVLGIHQQILKVLS-VHARHCGVILVVLKVLASLLKSDVIV------------LLVLED--------DMDVFDLLVHAMRCFHTSEEILVHGCRCLQQLLDQV-----PEEHLLEFVN-------KQDHSVVLDAARVFH-NSEEVLLQALRVLLPLADP-AGNVEMLMSGNEKCYSIIKLAMESFPNNEPLQEVGCCLFQKFMS---------------------------DSYY-----------DILVLNGVH---RVIARACAEHEDNAKVQAAGLFCLAALTHTVFLSKELEEEQS--------------------------AGKASQELSWEGICCRALEFHTASAQVQEAACLALNNLLLHNSQLHQMF-GDVDG------RTPIHRQVMAVM----------------------------LLHS-SSRGVFQT--AASTLGTLIDHN-SKIRALLLS--------SGIHINVVEMMKK------------------------------------HPSS-------PK---VAESACEL----LYKLFQGRT-ASLDELAMAMCEILRVMKVH--NLLPG-----------------VQFEALKAS---LTFLNPDRSL--REHGA----------------S-VGDPDTVDISLKVLKNQCVLEGALTVCLEALN---RFIGMPHIQIWGLRVLCALA------DCS----GALELLC---------------------------------QQGAIDTTLH-----------------------------------------------ALLMFPSEREVQL--WGLSLLQCLVLKKEVSSTA---LP-------------------------------VLASL-----------------------------LVSSLRRYETDTELLLKGFQV----------------------AGKLLDSCAGS-AAQLEREDFDRIIFEQLRAGLP--------------------------E---RNPGPLQKLSCSC------------LSQMAADSDIRYAMLEKACMDG-DV--IMAECLIQLG--A-DVNRKT--KTESLIYQVCERGGPLELV-------EL----LLA----------------------SG-----------------------I-H-EQNLRSTLSASVHQ-QDGPVVSQLLGKLGL-DTNNNALCLGGFRL----------------------------------------------GH-------------IEASWLVPLVSERRALSH--------------------------------------------RKR-------------------------------------------------------------------------------SSRGVSLARAILSFQRRKSTFCSQR--IP-------------------------------------------------------------------------------------------------------------------------SDPSSL-------AYLS---D-ESDELSYI---------SMDESIVF--TSEDLES---------------------D----------------GS------DET----------------SYAKSKSQRDV---F-E------D------------------HNG----------QL-------------------------------------------------------------------------V--------------------------------------------------------------------------------------T----------------------------------------LPKVQQRRPSWEGSRAD-SE--P-------------------------------------RFSRAARSHGAPGGVES--------------------------------------LSLVGRAREHIRLLDLSGNE-LD-NLSCLTDE--------------------DLIRQHLEHIVRLDLSQNNLSEFPDLL-----------------------------------------------------------------------------------CENLR-------------SLTRLDLHGNRLQSLPAGLLS-----LPSLSTLSLSQNCVGPL--LMLP-----------------------QGT-RRPSLKQINLSFNHIAVFPSDVG---------------------------------------------------------------------------------------------------------------------------------------------------------------------------------------------------------HVLDRLE---ELSLEGNKITE--------LC-------------N-VLCLPEMRLLDVSKNSIQHISPH------------FLCGCPKLETFSASVNKLCHLSF-------LPS----R--IATLKLCDNHFTC---------------------------------------------------------------------------------------------------------------------------------------------------------------IP------------------------EVVLQLPHLRS---LDMRNNDIAFLPGPSAWT-SVNL----------------------------------------------------------------------------------RELILSRNRITTLD---IRDP-VEKWTRLEKLHLSENR-LTEIPGSIGLLE-NLTSLDVSR--------------------NEGL---CSFPDEMGMLGRLWDLPLEGLQ--------------LNLDLKHIG--------------------------SRTKDIVRFLQQRLK-NATPYFRMKLIVVGNSGSGKTTLLRRLMKLKRAQ-------------------------------------------------------------------QHMELPT------SGIDIKDWSIRDREK----------------------------------RNIVLNVWDFS-GGEEYKASHHHFMTQRALYLVVYDLSKGS--GEVD-ALKPWL---------------------FNIK---AMAPVS-PVIVVGTHTDVSEEH-----HLQA---CMAKFKGELVL-H------------HSFATI--REHHMV-NACE----ESDSLRKLRRAILREATSFKIQ------------GQPVIGQRIPDSYLELERRLLLERSRG---------------------------------------PPHFPVLLHQ--KLMDIVQ-----------------EQQ-----LQL--DETELAHAVHFLSEAGVLLHFDDPALQLRELYFIKPQWLCSIISQILILRS-----SGFSEHPKGIVQRSSVEK---FLLESKC------------FP------RHYLTQYL-KLLEKFQIALPICE--D----QLLIPSRLSDHRPVIELP-------H------------------------------------------------------------------------------------------------------------------------------------------------------------------------------------------------SENSEVIIRLYEMPYF-PMGFWSRQLNRLLEISYTMLSGRE----------------------------------------------------------------------------------KGLRPNRIYWRTGIYLSWSP--------------------------------------------------------------------------------------------------------------------------------------------------------------------------------------------------------------------------------------E---------------AYCLVESATMEN---------------------------------------------------------------------------------------------------------------------------------------------------------------------------------------------------------------------------------------------------TP-E-SFIKITVP-----------------------------------------------------------------------------------------------------------------------------------------------------------------------------------------------------------------------------------------------------------------------------------------------------------------------------------------------------------------CSRKGRVLLAQVVDHIDSLLEEWFPGLLT-TDV-HGSGETLLK-KWVLYS--FED-----------------------------------------------------------------------------------------------------------------------------------------------------------------------------------------------------------------------------------------------------------------------------------------------------------------------------------------------------------------GQQWNKMLLEELFTHIN----E---------------------D-----CLLVN-PR-------------NPKSTV--H------------ISQIAPDLFLSDLPS-TLMLNS-EELEIDFS-KDYLLGHGGFGSV-YRALYKNE------------------------------------EVAVKIFNKHASK-------------------------------------------------------------------------------------VHIHRLLRQELTVLGHL-FHPSLVSLLAASICP-P-LLVMELAPRGSLDSLFER----------------E------NGSLNRKLQHRIALQVADGLRYLHAS--MIVYRDLKPHNIL-LFNLK-------MD-----------------SEIIAKITDYGIAQYC-CS-IG-VRTSEGTPGFRAPEVTR----GNVIYNQQADVYSFGLLMYDLLTCGERISDGM------KFP--SEFDEMA-VFGKLPDPVK----HYGCSPWPHFEDLMKQCMKENPQDRPTSSQVFDR--LNSGEMLCLMREVAVCRTPNAECFAVAHG-----------------------------------------------NDGPCICIGGGSSSQSRG-------------------------------CVTYVQLE------------SG-----------------------------------------------------------KLT----TQEIDKSPVLCVATVR-----------------------------VSES--GSDWLVAGTQS----------------------------------GALIIISPR-DM--LI---------QHCLQS------------VTDAVTSLYFHSH------------------------------LQDSKKKSHLLVGT---ADGVLVVYEDSEIQRDNGQPL---------------------------------------------------------------------------------------------------------------------------KTLVIGNVN--TPLMCLGQSSH------------------------------------------SL-DRTTVWAGCG--------TRVLSLTEDYDIWKSIETKSN------------NL----HQRG----H---------------------KQSSDTNLFRLVVDKHICVSK--------------------------------AGEHTVELWDKK--SE-------KMTDIIDCAQILRHSLSRNLSTGK-------------------------------------------------------------------------------------------------------------------------------------------------------------------------------------------------------------------------------------------------------------------------------------------------------------------------------------------------------------------------------------------------------------------------------------------------------------------------E--WPLPGTGLSSASVKALLI-QP--------NAILWIGTRGGHVILLDLST-CR----------------PLRVLGYLCQS-----VR-----------------------SLATAHIV-------------------------------------------------------------------------------------------TLNPRNVVIGL--------GRSSRLRKDESR-----------------------------------------AENDPGEDSVLLVWNSTF-PQEVRDLQQHCDMRKEITERIRLPLHD--------------------------------------------------------------------------------------------------------------------------------------------------------------------------------------
>XP_048825230.1-Brienomyrus-brachyistius
------------------------------------------------------------------------------------------------------------------------MGDDGKLEEKVIKL-T-VRLK-SLQEGKQLDTLVQIMEDLRC-----LADAQH-----------CA-AELFE------DKDVHLPLMVVLTSYMDSRRVQQVGLLLLCRLLEICPSTL--DKLIGPAIEAGEWEVLAVHRQILKVLS-VHHEHSQLMTLGLQILAYILASDAIM------------LMVLED--------DMDVFDLVVSAMTRFQTSGEIQFHGCKCLQLLLEHV-----PEEHLVEFIE-------KEDHIVVLKAARSFR-DQENVLLQALRVLYPLAGP-ASNVEILMSGNERCYTVISLAMESFQHNQALQEIGCSLFQKFTS---------------------------ESYY-----------SILVLNGVH---RVIVRACMMYPENMTLQASGLSCLAALTKTVFLSTEMEGGKE--------------------------EAEEREEPSWFGICCSALELHTSSAQVQGAACRAVHSLLLHDSRIQQAL-RDADG------RTPIHRQIMAAI----------------------------LLHS-SSLDVFQA--ATSALESLIDHD-RKVRALLLS--------SGIHINVVEMMKK------------------------------------HSSS-------PE---VAESACKL----LHQLFQGRT-AGLDELIMAMCEILKAMKVH--NLLPN-----------------IQLEAMRAS---LTFLNPDRSL--KEHGI----------------S-LRDPDAVDISLKVLKNQCLVEGAHAVYLEALN---RFIGLLDVQLYGLRVLSALV------DSS----GAVDLMC---------------------------------QQGAIDTVLH-----------------------------------------------TLQMYHEESEIHY--WGLNLLHELVSKKQLSRMM---VP-------------------------------VLTSV-----------------------------VVDSVRRHQAHAEVHLKGFQV----------------------ALKLLDMFPAA-ASELETEDFDRVIFHHLSRRPA--------------------------K---QRADPVHRLSCLC------------LSKMATNSDITYVMLEKACIDG-DV--TMADCLIRLG--A-DVNKKT--KTESLIYQVCERGEHLQLL-------EL----LLS----------------------SG-----------------------V-H-EQHLRSALSAGIHR-WAGPVVTLLLAKLGL-DLNNNALCLGGFRL----------------------------------------------GR-------------IEAALLSPLFECRAPSF---------------------------------------------GRR-------------------------------------------------------------------------------TSKGMSLARVILSYQRRKAKISSSR--VV-------------------------------------------------------------------------------------------------------------------------NEVCSS-------GYLS---D-ESEDLSLF---------SAMDGCVN--ANSDVES---------------------D----------------GN------DGT----------------SNIKSKFPSDV---F-E------E------------------RNG----------QHR---SPE------A-----------------SSA------------------------DSD-QSVPSHRNFSTA--------------------------------------------------------------------------------------S----------------------------------------PRRKSNLSPVFG-------------------------------------------------------------GMDC--------------------------------------TSPLGGDREHVRLLDLSGNE-LD-SLSCLTGD--------------------SVTLQHLEHVVRLELSQNNLVEFPELL-----------------------------------------------------------------------------------CQSLR-------------NLTRLDLHGNHLTSLPAGLLG-----LPSLSVLNVSRNCVGPQ--LCLP-----------------------PAV-QCPSLRQFNLSFNHIAVFPDLLG---------------------------------------------------------------------------------------------------------------------------------------------------------------------------------------------------------QSLEKLE---ELSLEGNRLTG--------LS-------------S-PLLLPEMRLLDISRNSIERICQD------------ALTSCLRLETLNASMNKLSCFSS-------LPS----K--LTTLKLADNNFTC---------------------------------------------------------------------------------------------------------------------------------------------------------------VP------------------------EVILQLPLLRS---LDMRNSSITVLPGPVAWT-SVNL----------------------------------------------------------------------------------SELIFSHNRIALLD---ISEP-VYKWARLEKLHLADNM-LTEIPSEIGLLE-NLTSLDVSR--------------------NEGL---RSFPDEMGKLSRLWDLPLDGLR--------------LNMNLKHIG--------------------------NKTKDIVRFLQQRLK-KAAPYFRMKLIMVGNSRSGKTTLVQQLMKLRRSQ-------------------------------------------------------------------WYADQLS------EAIYVQDWSIRVRDK----------------------------------RNIVLNVWDFS-GGEKFSSSHSHFMSQRAMYIVVFNLSKGP--SEVE-ALKPWL---------------------FNIK---AIAPLS-PVILVGTHTDVCEDH-----QLQA---CLAKIKGELLL-H------------QGFPAI--RDYHMV-NACE----DSDPMSRLRKAVIREATGFKIQ------------GQPVIGQLIPDSYLELERRLLQERART---------------------------------------AHDFPVLRHQ--RLLDIVQ-----------------ENQ-----LQL--DESELAHAVHFLSEAGVLLHFADPALQLADLYFIKPQWLCSIVSQTSLLKC-----ACRSEQRKGIMRHSVAEK---LLLESRC------------FP------KRYFAQYL-KLLEKFQVALPFGE--D----QLLIPSSLPHRRPMIELP-------H------------------------------------------------------------------------------------------------------------------------------------------------------------------------------------------------CENSEVVVRLYEMPYF-PMDFWSRHINRLLEISSSLLSAKE----------------------------------------------------------------------------------KALRPNQICWRTGIYLNWSP--------------------------------------------------------------------------------------------------------------------------------------------------------------------------------------------------------------------------------------E---------------AYCLVESTSWDE---------------------------------------------------------------------------------------------------------------------------------------------------------------------------------------------------------------------------------------------------AP-Q-SFVKITVP-----------------------------------------------------------------------------------------------------------------------------------------------------------------------------------------------------------------------------------------------------------------------------------------------------------------------------------------------------------------CSREGHILLGQVVDHIDSLLEEWFPGLLT-TDI-HGSGEMLLK-KWVLYS--FED-----------------------------------------------------------------------------------------------------------------------------------------------------------------------------------------------------------------------------------------------------------------------------------------------------------------------------------------------------------------GQEWSKMLLEDLLTRIK----E---------------------D-----YRLTN-PS-------------DPRSTV--P------------ISQIAPDLILRDLPA-GMMLNT-EELEIDLS-KEYLLGDGGFGSV-YRAVYKNE------------------------------------EVAVKIFNKHASE-------------------------------------------------------------------------------------MDVLRQLRQELAVLGRL-HHPSLVSLLAAGTSP-P-LLVMELAPCGSLDSLFQH----------------E------NGNLNRKLQHRIALQVADGLRFLHAS--MIVYRDLKPHNIL-LFNLK-------TD-----------------SEIIAKITDYGIAQYC-CS-MG-VRTSEGTPGFRAPEVVR----GNVIYNQQADVFSFGLLMYDLLTCGERMFDGM------KFP--SEFDEIA-VQGKLPDPVK----HYGCSPWPLFEDLMKHCMKENPQERPSASEVFDK--LNSGEMLCLMRRVDVCRVPNAECFAVARG----------------------------------------------GDASLCVSVGGGSSSQRRG-------------------------------CVTSVVLS------------SG-----------------------------------------------------------KLT----AQEIDSSPILCLVTVR-----------------------------VPEE--GSDWLVAGTQA----------------------------------GSLIVINTA-DM--SV---------LHRLQR------------VTDAVTSLFFHCD------------------------------SEHRHKRSHLLVGT---ADGVLAVYDESEIQYDSGQPL---------------------------------------------------------------------------------------------------------------------------KTLHIGTIN--TPIMSLGQSGC------------------------------------------PL-DGTTIWAGCG--------TQVLGFNADYDVLKTIETKLN------------CF----NQWG-----------------------------SETNISRLAVDKHIYVSK--------------------------------VRTHTVEVWDRK--SE-------RMSNLIDCAQILRQRLRVSYA-------------------------------------------------------------------------------------------------------------------------------------------------------------------------------------------------------------------------------------------------------------------------------------------------------------------------------------------------------------------------------------------------------------------------------------------------------------------------------ERELETGMSWASVKALLI-QH--------NTSLWIGTRGGHVILMDLST-CL----------------PLQVIGHLCQS-----VR-----------------------SMMLVHAD-------------------------------------------------------------------------------------------ALNPRNVVLVL--------GRSRRTRREEAR-------------------------------------------MDYEDDSTLLVWNSTL-PQEVRDLKKHCDMRMEIADKMRTPRNT--------------------------------------------------------------------------------------------------------------------------------------------------------------------------------------
>XP_041966047.1-Alosa-sapidissima
------------------------------------------------------------------------------------------------------------------------MVNKEELEERLKKL-L-VRLS-NIQEGKQLSTMVQIMEDLLF-----LAHTDG-----------CA-AELFE------GKNAHMPLLIVLLSYTSSKGVQQAGWSLLCKLVEICPTTL--EKLAQPLALSKEWEVLGVHQQILKVLA-MHITDCGVFTVTLRALAHLLRSPDIL------------LQVLEE--------DVDVFDLIVEGMKSFPGSEELQLQGCRALQLLLERV-----SDEHLVDFVD-------RQDHSVVVRAAHEFR-DNEDLLLHALRVLLPLADP-PSNVEILMSKKERCYSLISHSMLSFPHSEALQEVGCCLLQKFTS---------------------------ESYY-----------NILVLNGIH---GVTVTACLTYPENATLQASALTCLAALTKTIVLNKGLENATGEDE--EEEEEEEGEAE------RHQMKGEEGGDLCWMEASCRALELHTADAAVQQAACLALNSLLIHGSGLMWDHVCEEEE-----GRNPVQRKIMAAM----------------------------LLHS-NCVGVFQA--TAVTLCNLIQRN-GKIRGQLLS--------HGIHFNVVEIMKL------------------------------------HIHS-------TR---VSSSGCRL----LKQLFQGWR-ASLDEATMAMNLILKAMVKH--NFQLQ-----------------VQLDGLQAS---LTFLSPDRSL--QEHGM----------------S-VADPDAEDVSLRVLKNQCVLEGAHTVYLEALN---RFISNKDIQEYGLCVLSELA------GCS----GAVDLMC---------------------------------QQGAIDTVLH-----------------------------------------------TLQMFPRKREIHY--WGLSLLVYLISKKKLSRTI---VP-------------------------------VLASV-----------------------------LVQSMRQYMEDGEMRMKGFRV----------------------AWKLMDTCSAA-AAALESENFAREIFDQLRQHSS--------------------------E---QRSDSLHRLSCLC------------LSKMVADGEIKYTVLEKACEAE-DL--LMAECLILLG--A-DINKKT--KTESLIYQVCERGGPLALV-------EL----LLS----------------------AG-----------------------V-H-EQHLRGALGACVRR-GDGPVVILLLGRLGL-DLNNSALCLGGFRL----------------------------------------------GR-------------LEAAWLSPLLSERRVPPS--------------------------------------------GHR-R-----------------------------------------------------------------------------NCKGQSLARQIQLLQKKKGTVGSPG--ML---------------------------------------------------------------------------------------------------------------------------NDLS-------GYLS---GEESDDSSHI---------SLEDSLVF--TFEDIES---------------------D----------------GS------EGA----------------HSVLKLCCD----S-PE------E------------------QRARST--PRQNGRPR-HNSSE------G-----------------GQV------------------------ESD-SQEFLHKKLNRH--------------------------------------------------------------------------------------V----------------------------------------QNHR-----VLN--------------------------------------------------------SGE---SPS--------------------------------------PSLSGGDREHIRLLDLSGNE-LD-SLSCLMDS--------------------LTVQKQLEYLQRLDLSQNALTKFPSSL-----------------------------------------------------------------------------------CECLR-------------RLTRLDLQGNQLQSLPAQILG-----LPALSVLNVSRNCVGPV--LTFD-----------------------PAV-CCPTLRQLNLSFNHITTFPSQLG---------------------------------------------------------------------------------------------------------------------------------------------------------------------------------------------------------YVMTRLE---EFFLEGNQISA--------LS-------------G-ALCLSELKVLDVSKNSIELISSD------------CLSECPRLETLNASMNKLSSLSH-------LPT----K--LTTLKFSNNDFTV---------------------------------------------------------------------------------------------------------------------------------------------------------------VP------------------------DVIVNLPNLQS---VDMKNNQISVLPGPSAWA-SVNL----------------------------------------------------------------------------------REIMFSHNQIATLD---LSGP-AYKWARVEKLHLCNNK-LTEIPPQIGLLE-ELTSLDVSR--------------------NSGL---RSFPDEMGKLGRLWDLPLDGLK--------------LQLDLKHIG--------------------------NKTKDIVRFLQQRLK-KAVPYHRMKLVVVGNGQSGKTSLMQQLMRLKRVQ-------------------------------------------------------------------GHQGPSP------ASIHVRDWSIRERDK----------------------------------KNMVLNVWDFS-GGEEYSESNPHFMGPRALYLVVYDVSKGV--SEVD-AIKPWL---------------------FNIK---AVAPLS-PVILVGTHKDKCDER-----QKEE---CFEKVREELIG-Q------------PGFPII--RDYHVV-SIFD----DADSVNRLRKAIVREVVNFKIQ------------GQHVMGQLVPDSYVELERRLLRERELV---------------------------------------VPEFPVLTHR--HLLQMIQ-----------------ESQ-----LQL--EEAELPHAISFLSETGILLHFDDPALQLGELYFIDPQWLCNIISQTLGLKI-----CSGGEHLRGVVQRAVLEV---FLTESRS------------FP------KSLLTQYL-KLLEKFQIALPLGQ--D----QFLVPNSLYEEKPIFDLP-------H------------------------------------------------------------------------------------------------------------------------------------------------------------------------------------------------CEHSEVIIRLYEMPYF-PMGYWSRQINRLLEVSPFMLCGRE----------------------------------------------------------------------------------RVLKPNRLYWRRGIYLSWSP--------------------------------------------------------------------------------------------------------------------------------------------------------------------------------------------------------------------------------------E---------------AYCLVEADAVEN---------------------------------------------------------------------------------------------------------------------------------------------------------------------------------------------------------------------------------------------------GP-A-NVIKITVP-----------------------------------------------------------------------------------------------------------------------------------------------------------------------------------------------------------------------------------------------------------------------------------------------------------------------------------------------------------------CSRKGRVLLGQVVDHIDSLLEEWFPGLLT-TDI-HGNGETLLK-KWVLYS--FDD-----------------------------------------------------------------------------------------------------------------------------------------------------------------------------------------------------------------------------------------------------------------------------------------------------------------------------------------------------------------GQECNRMLLEEVLNHID----E---------------------D-----CLLVN-SE-------------DSRCTV--P------------IAQISPDLILSDQPA-STMLNS-EELEMDLS-KEYLLGDGGFGSV-YRAIYKNE------------------------------------DVAVKIFNKHASD-------------------------------------------------------------------------------------LYIHRLVRQELAVLGRL-HHPSLVSLLAAGILPRH-VLVMELAPLGSLDSLFEH----------------E------NCSLNRKLQHRIALQVADGLRYLHSS--MIIYRDLKPHNVL-LFNLK-------TD-----------------SEIIAKITDYGISQYC-CS-MG-VRSSEGTPGFRAPEVAR----GGVIYNLQADVFSFGLLLYDLLTCGERIADGM------KFP--SEFDEIA-VQGKLPDPVK----YYGCSPWPGFQILMKDCLKESPQDRPTSAQVFDR--LNSGEMLCLMTEVTVYGMPSECF-TLSG------------------------------------------------DQGSQVWLGGGSCTQRLG-------------------------------CISSVDLQ------------SE-----------------------------------------------------------KSS----SQEVDSSPVLCVVSVR-----------------------------IPGE--PCDWLVAGTQA----------------------------------GSLIVIDTS-NP--SS---------FHHLQK------------ASDAVTSLFFHTH------------------------------TPRSGLKNYLLIGT---ADGMLVIYEDSVLKHKNGAPV---------------------------------------------------------------------------------------------------------------------------KTVQVGNVN--TPLVSLCQSTH------------------------------------------SQ-DRSTVWAGCG--------TRVLSLTTDYDVWKTIDTKHR------------QL----TQKQH---C---------------------GVSSDTNVSRLVVDKHVFLSK--------------------------------VGGQVVEVWDKK--SD-------KTIDLIDCAQLLRPNACRKPRRAS-------------------------------------------------------------------------------------------------------------------------------------------------------------------------------------------------------------------------------------------------------------------------------------------------------------------------------------------------------------------------------------------------------------------------------------------------------------------------S--DMFGEMEPSWATVKALLV-QH--------STTLWIGTRAGHILLVELTN-RQ----------------LLQAISLHCHS-----VR-----------------------SMASVLIE-------------------------------------------------------------------------------------------TLNRKSVVMVL--------GKRQRLAQDQV-------------------------------------------RNQCDEDSVLMVWNSTL-PLEVKDLSRHCELREEITAKMREQLFD--------------------------------------------------------------------------------------------------------------------------------------------------------------------------------------
>XP_028813822.1-Denticeps-clupeoides
------------------------------------------------------------------------------------------------------------------------MASRGELEEQLRKL-L-VRLS-NLQEGKQLGTMVQIVQDLLY-----LAHADG-----------CA-AELFE------DQDVHTPLLVALSSYTGSKGLQQAGWSLLSRLMEICPRTL--EKLARPLDVAKDWEVLGVHQQILKVLS-LHIGDGAVVMVGLRVLALLLRSGDIL------------LRVLEE--------DVDVFDLIVNGMKSFPRSEEVQLQGCLALQRLLRRV-----PDDHLVEFVE-------RQDHTVVLNAARQFQ-DSEDLLINTIRVLLPLAGP-ASNVEILMSKKERCYTLVSQAMASFPLCESVQEAGCCLLQKFTA---------------------------ESYY-----------NILVLNGVH---QVVVKACRRFPENARLQTSALSCLAALTKTIVLNKGLEDADERTE--GTLT----------------KIEQESAGLCWMEESRVALELHQADAKVQEAACLAINNLMLHTSGACHSS--EQQE-----GRTPLHRQVMASM----------------------------LLHD-GSMKVFIA--AADSLCTLIQCN-SKMRGLLLS--------YGIHFNVVEIMKK------------------------------------LS-H-------RA---VAGSACRL----LHKLFQGRQ-PSLDEATVAMEQILKAMAKH--NFNSH-----------------VQLDGLRAS---LTFLNPDRIL--QEHGR----------------S-VSDPDQVDVSLRVLKNQFVLEGAHTVYLEALN---RFISSKDIQECGLRVLSELA------ACS----GAGDLMC---------------------------------QQGAIDTVLH-----------------------------------------------TLQMFPRKREIHY--WGLNLLFFLIIRKKLSRMI---VP-------------------------------VLASV-----------------------------VAQSIRQHKEDSEVRAKGFQV----------------------AWKLMDTCSAA-AAELHRENLHCEIFQHLRNSS---------------------------E---QHACHLHRLSCLC------------LCKMAADAEIRYSMLERACEDG-DT--LMAECLIQLG--A-DINRKT--KTASLIYQVCERGGPLSLV-------EL----LLN----------------------SG-----------------------V-H-EQHLRGALSVCVRQ-GNGPAVILLLSRLGL-DLNNSALCLGGFRL----------------------------------------------CR-------------LESSWLGPLLSERRGFSG--------------------------------------------AHS-Q-----------------------------------------------------------------------------NTKGQILARLIRSLQRMRRTLGSSG--VL---------------------------------------------------------------------------------------------------------------------------NDIS-------GCLS---DDESDDSSHI---------SMDDSAVF--TFEDMED---------------------D----------------GS------EGF----------------TFVGKVSCD----S-PE------E------------------LRVWSP--RLQSRYKH-HNFSE------A-----------------GQV------------------------EPE-LNESLQKTFGRH--------------------------------------------------------------------------------------A----------------------------------------QNLR-----APS--------------------------------------------------------SSD----SL--------------------------------------TSFLSVDREHIRLLDISGNE-LN-SLSCLMDD--------------------SSVQQHLEHLDRLDLSQNVLSEFPSSL-----------------------------------------------------------------------------------CENLR-------------SLTRLDLQSNQLQALPSRLLD-----LPALNILNVSRNCVGPQ--LNFD-----------------------PTV-RCPTLRQLNMSFNQIKAFPNHLG---------------------------------------------------------------------------------------------------------------------------------------------------------------------------------------------------------QAMENLE---ELILEGNKISF--------LS-------------D-QLCLPELKILDVSNNDIEDISHD------------FLLECPKLETFSSSMNQLTSLSH-------LPS----R--IATLKLAQNGFTD---------------------------------------------------------------------------------------------------------------------------------------------------------------VP------------------------QVILKLPNLRS---IDMKSNSISVLPGPSAWE-SASL----------------------------------------------------------------------------------RELMFSQNQISSLD---LSGP-VYKWARLEKLHLSDNQ-LTEIPPQIGLLE-DLTSMDLSR--------------------NAGL---RSFPDEMGKLSRLWDLPLDGLK--------------LQLDLKHIG--------------------------NKTKDIVRFLQQRLK-KAVPFYRMKMIVVGNRGSGKSTIIQQLMKLKPR--------------------------------------------------------------------ADQCDSA------VGIDVRDWTVRERDK----------------------------------KKLVLNVWDFS-GGEEYSGSHPHFMSSRALYLVVYDISKGD--SEVD-AIKPWL---------------------FNIK---AAAPVS-PVILVGTHADACDER-----QKDE---CVRKIREDLLN-H------------QGFPAI--RDYHML-SVND----DSDSLSRLRKAIVTEVMGFKIQ------------GQPVIGQLVPDCYVELGRRLLQERVRV---------------------------------------ATEFPVLMHN--QLLQIIQ-----------------DSQ-----LQL--EEGELPHAISFLSEAGVLLHFDDPALQLKELYFIDPQWLCNIISQTLTLKS-----SGAGEQFRGVVQRSVVEW---FLSESRC------------FP------KRYLTQYF-KLLEKFQIALPLGH--D----KLLVPNSLSDQKPVIELP-------H------------------------------------------------------------------------------------------------------------------------------------------------------------------------------------------------CENSEVIVRLYEMPYF-PMGFWSRQINRLIEVSSFMLCGRE----------------------------------------------------------------------------------KVMKPNRVYWRRGVYLSWSS--------------------------------------------------------------------------------------------------------------------------------------------------------------------------------------------------------------------------------------E---------------AYCLVEATVLNK---------------------------------------------------------------------------------------------------------------------------------------------------------------------------------------------------------------------------------------------------NP-A-SFVKITVP-----------------------------------------------------------------------------------------------------------------------------------------------------------------------------------------------------------------------------------------------------------------------------------------------------------------------------------------------------------------CSRKGHVLLGQVVDHIDSLLEEWFPGLLT-TDI-HGNGEALLK-KWALYS--FDD-----------------------------------------------------------------------------------------------------------------------------------------------------------------------------------------------------------------------------------------------------------------------------------------------------------------------------------------------------------------SEECSRILLEDLFPRMN----K---------------------D-----CLLVN-PV-------------DSRCTI--P------------MSQISPDMILSDQPA-STILNH-EELELDPS-RENLLGDGGFGSV-YRATYRNE------------------------------------DVAVKMFNKHASD-------------------------------------------------------------------------------------PYIHRLVRQELAVLGRL-RHPSLVGLLAAGINP-H-MLVMELAPRGSLDVLFEH----------------E------KRSLNRKLQHRIALQVADGLRYLHSS--MIIYRDLKPHNVL-LFNVK-------TD-----------------SEIIAKITDYGTAQYC-CS-MG-VRSAEGTPGFRAPEVAR----GNVIYNLQADVFSFGLLMYDLLTCGERIADGL------KFP--SEFDEIA-VQGKLPDPVK----HYCGTPWPGWQRLMKQCLRANPQDRPTSAEVFDR--LNSAEVLCLLTEITVPGMPSETFTVTSG------------------------------------------------SYGSRIWFGGGSSTLKIG-------------------------------SVALVDVQ------------PE-----------------------------------------------------------KTT----TQMIDCSPVLCLVSVR-----------------------------VPGE--DCDWLVAGTQS----------------------------------GALIVIDAT-TT--QM---------SHCLQK------------VSDAVTSLFFHTH------------------------------TPRSGLKSYLLVGT---ADGTLAVYEDSVIKCENGAPV---------------------------------------------------------------------------------------------------------------------------KTVQVGNVN--TPLMCLGQSGH------------------------------------------PQ-HRSTVWAGCG--------ARILSFTIEYDICKAIDTTLR------------HL----SYQES---S---------------------SGSNNELISRLVVDKHVYLSK--------------------------------ARAQCVEVWDTK--CD-------KMIDNIDCAQLLGHSRK------------------------------------------------------------------------------------------------------------------------------------------------------------------------------------------------------------------------------------------------------------------------------------------------------------------------------------------------------------------------------------------------------------------------------------------------------------------------------------AEKVMEPSWATVKALLV-QK--------NSTLWIGTRCGNILLVELSS-RQ----------------FLQAISLHCHS-----VR-----------------------SMAAVLIE-------------------------------------------------------------------------------------------TLNRKNVVLVL--------GRRLQMAQEKV-------------------------------------------KAPWDEDSVLLVWNSAL-PLEVKDLRRHCELREEIKAKMREQFCD--------------------------------------------------------------------------------------------------------------------------------------------------------------------------------------
>XP_035281064.1-Anguilla-anguilla
------------------------------------------------------------------------------------------------------------------------MVNKEELEVKLKKL-V-VRLK-NVQERKQLGTLVQIIEDLLY-----LAQNDE-----------WA-ADLFE------EKEVHSPLMVVLSSYINSHDVQQVGWSLLCRLLEICPGTL--EKLARPLSAGKDWEVLGIHQQILKVLS-LHSGQCKLMTVGLRVLTFLLKSDVIM------------LTCLED--------DMDIFDLILSAMTTFSTNEEVQTHGCRSLQLLLEQV-----ADVHLVEFVE-------RGDHSVVLSVVRMFQ-NNEDLVLQALKVLLPLAGP-ASNVEILVSGNERCYSLINQVMQAFPHHQLLQEVGCCLFQKFIS--------------------------LESCY-----------NILVLNGVH---RMIARACFMYPENARLQTPALSCLAALTETIVQNKGLAE------------------------------EEEVEELSWLDACCTALEFHTGDPLVQEAACLALNSLLVQDPRLHQRF-GDQDE------RAPVHRQVMAAM----------------------------LLHS-GCRGLFQA--AAAALGTLIDHN-SKIPALLLS--------NGIHINILEIMKK------------------------------------YNSC-------PE---ISESSCRL----LHKLFQGRT-ASLDEVIMAMNEILRAMRTH--NFLPE-----------------VQLEALRAS---LAFLNPDRRL--REHGV----------------S-VADPDTADVSLKVLKNQCVVEGAHTVFLEALN---RFIGSPQIQDCGLRVLTALA------DCS----GAVELMC---------------------------------QQGAIDTVLH-----------------------------------------------TLQMFPVVREIHY--WGLSLLQYLIAKKNLSRMI---VP-------------------------------VLASV-----------------------------VVDTLRLYREDAEIQLKGFQV----------------------AWKLMDTSSDA-ALELEREAFDRELFLQLRSSSS--------------------------E---LRNDPLHQASCLC------------LSKMAADSNIRYVMLEKACLDG-DV--IMAECLIHLG--A-DINRKT--KTESLIYLVCERGGPLELV-------DL----LLS----------------------SG-----------------------T-H-EQNLRSALTVSVRK-RDGPVVSLLLGKLGL-DLNNSALCLGGFRL----------------------------------------------GD-------------IEASWLRPLFSERRSSSL--------------------------------------------RRA-------------------------------------------------------------------------------TSKGASLGKQVSSCQKRRVHF--Q--KRS-------------------------------------------------------------------------------------------------------------------------TDAYST-------GYLS---D-ESDDSSLF---------SLDDSLVF--PNEDMES---------------------D----------------GS------DGL----------------PRLKSPQCDM----SE-------E------------------LSG-PL--ANRQQRRRSHASAE------G-----------------GST------------------------DSE-TNELRQQRCLRI--------------------------------------------------------------------------------------S----------------------------------------PNQRGNYSPVLG--------------------------------------------------------SVESPSQSG--------------------------------------PASLSGDRERIRLLDLSGNE-LD-SLCCLLGE--------------------GMVQQHLEHLVRLELSQNNLSEFPSGL-----------------------------------------------------------------------------------CESLR-------------SVTRLDLHSNRLQSLPAGILG-----LPALSMLNVSRNCVGPL--LSLD-----------------------PTA-RCPSLRQLSLAFNHITVFPDQLG---------------------------------------------------------------------------------------------------------------------------------------------------------------------------------------------------------QVLNKLE---ELSFEGNKITE--------LY-------------S-PLCLPELKLLDVSKNNIEKISLD------------FLSSCVKLETFNASTNKLCNLSH-------LPS----K--ITTLKLSHNNFSC---------------------------------------------------------------------------------------------------------------------------------------------------------------IP------------------------DVIIQLPCLRS---VDMRNNDITALPGPSAWV-SASL----------------------------------------------------------------------------------TELIFSNNRIGALD---LSGP-VHKWARLEKLHLANNK-LTEIPPQIGLLE-DLTSLDVSR--------------------NAGL---RSFPDEMGKLGRLWDLPLDELR--------------LDLDLKLIG--------------------------SKTKDIIRHLQQRLK-KAVPYHRMKLIIVGNSGSGKSTLVHQLMKMKRSQ-------------------------------------------------------------------SRADRPS------VGIDVRDWTVRDRDR----------------------------------KNMVLNVWDFS-GGEEYNSSHPHFMTPRALYMVVYDLSKGA--AEVD-AMKPWL---------------------FNIK---AAAPLS-PVILVGTHLDVSEER-----HMQA---CVAKIRGELLN-Q------------QSFPVI--RDHYMV-TAGE----ESDSLSKLRKAVIREAAGFKIQ------------GQPVMGQLIPESYLELERRVLKERERV---------------------------------------APEFPVLHQQ--NLLEIIQ-----------------DNQ-----LQL--DESELPHAVHFLSEAGILLHFEDTALQLRDLYFINPQWLCSILSQILTLKC-----PGVSGQTKGIMQRSVVEK---FLFENKC------------FP------KTNIAQYF-KLLEKFLIALPFGE--D----QLLIPSSLSEHRPVIELP-------H------------------------------------------------------------------------------------------------------------------------------------------------------------------------------------------------CEKSEMIVRLYEMPYL-PMGFWPRQINRLLEVSSSLLSGRE----------------------------------------------------------------------------------KALRPNRIYWRRGIYLSWSP--------------------------------------------------------------------------------------------------------------------------------------------------------------------------------------------------------------------------------------E---------------AYCLVESTSLEN---------------------------------------------------------------------------------------------------------------------------------------------------------------------------------------------------------------------------------------------------ST-E-SLVRITVP-----------------------------------------------------------------------------------------------------------------------------------------------------------------------------------------------------------------------------------------------------------------------------------------------------------------------------------------------------------------CSSKGRVLLGQVVDHIDSVLEEWFPGLLT-TDI-HGNGETLLK-KWALYS--FED-----------------------------------------------------------------------------------------------------------------------------------------------------------------------------------------------------------------------------------------------------------------------------------------------------------------------------------------------------------------GQQWSRMLLEEIFSHMD----K---------------------D-----GLLVN-PQ-------------DPRSTI--P------------IAQISPDLVLSDQPA-CLILNS-EELEMDLS-KEYLLGDGGFGAV-YRAVYKNE------------------------------------DVAVKIFSKHASD-------------------------------------------------------------------------------------IYLHRLLRQELAVLGRL-RHPSLVSLLAAGTSP-H-MLVMELAPRGSLDSLFEH----------------E------NGSLHHKLQHRIALHVADGLRFLHAS--MIIYRDLKPHNVL-LFNLK-------TD-----------------SEVIAKITDYGIAQYC-GS-MG-VRTSEGTPGFRAPEVAR----GGVIYNQQADMFSFGLLLYDLLTCGERITDGM------KFP--SEFEEIA-VQGKLPDPVK----HYGCTPWPRLESLMRECLRENPQDRPSSRQVFDR--LNSGELLCLMKEVKVCGVSSAECFAASSG-----------------------------------------------GGSPLVWVGGGSSSQRRG-------------------------------YVASVELG------------SG-----------------------------------------------------------KLA----SQPIGSSPVLCLVMVP-----------------------------VPGE--SFDWMVAGTQS----------------------------------GALIVISTL-DA--SK---------RHHLQS------------VADAVTSLFYHSH------------------------------PQHSKKKNYLLVGT---ADGTLAVYEDSVIQCENGQPM---------------------------------------------------------------------------------------------------------------------------KTVQIGDVN--TPLMGLGSSGH------------------------------------------SL-DRTTVWGGCG--------TRVLSFTEDYDVRKTIDTKPN------------YT----YPLQ----N---------------------RWSSEGNISRLVVEKQVYLSK--------------------------------AGAQVVEVWEKK--SE-------RISELIDCTQILTYGSNRRPRKLS---------------------------------------------------------------------------------------------------------------------------------------------------------------------------------------------------------------------------------------------------------------------------------------------------------------------------------------------------------------------------------------------------------------------------------------------------------------------------TERVQESGPSWASVKALLV-QP--------NATLWIGTRGGHVILVDLTS-CQ----------------PLRVLRHLCQS-----VR-----------------------SIAVAYVE-------------------------------------------------------------------------------------------TLNPKNVVLLL--------GRRGRPSQDQDS-------------------------------------------SQCDDESVLLMWNSAL-PLEIKDLLKHSEMRSEIADKMRASLYD--------------------------------------------------------------------------------------------------------------------------------------------------------------------------------------
>XP_036373397.1-Megalops-cyprinoides
------------------------------------------------------------------------------------------------------------------------MVNTEELEERLKKL-I-VRLK-NVQERKQVDTLVQIIEDLMC-----LARD-E-----------GA-AELFE------DKDVHSPLMVVLSSYIQSHRVQQVGWSLLCQLMEICPMTL--DKLAGPLSAAQDWEVLGIHQQILRVLS-LHSGNCTVMLMGLRTLTYLLKSDVIV------------LMVLED--------ELDVFELILNAMVRFGSREEIQLQGCRALQLLLEQV-----PDEHLVEFVE-------RGDYSVVLRVLRVFP-DRQDLVLQALMVLLPLAGP-ASNVEILMSGSERCYSLISLAMQAFPHFQQLQELGCCLLHRFCT---------------------------ESYC-----------SILVLNGVH---RVAVRACQMYPENARLQVAALSCLAALTETIVRNKGLEEERK-EG-----------------------EEEEEEEWSWMEACYTALEFHTADAQVLEAACLALNSLLLQDSRLHRRF-GEQDG------RTPVHRQVMAAM----------------------------LLHS-GSQGLFQA--SAAILATLIHHN-GKIPSLLLA--------NGIHINVVEMMKK------------------------------------HSSS-------PE---IAESACRL----LHTLFQGRT-ASLDEVTMAMSEILRAMKTH--NFQME-----------------VQLEALRAS---LTFLNPDRRL--REHGA----------------S-VADPDTADVSLRVLKNQCVVEGAHSVFLEALN---RFIGSLDIQDCGLRVLSALA------DCS----GAVDLMC---------------------------------QQGAIDTVLH-----------------------------------------------TLQMFPEEREIHY--WGLSLLHYLIARKNLSRMI---VP-------------------------------VLASV-----------------------------LVNSLKRFRDDAEVQLKGFQV----------------------AWKLLDTCSDS-AVELEKEEFDRELFLQLKVGRM--------------------------E---QYSDPLRKVSCLC------------LSKMAADSDICYDMLEKACTDG-NI--IMAECLIHLG--A-DVNKKT--KTDSLIYQVCERGGPVEMV-------EL----LLR----------------------SG-----------------------T-H-ELQLRSALSCCVRR-QDGPLISALLGRLGL-DLNNSALCLGGLRL----------------------------------------------GP-------------LQPCWLSPLFSERRAASL--------------------------------------------RRA-------------------------------------------------------------------------------SGVGVSLARQVLSYQRRQASLNSQ--RRA-------------------------------------------------------------------------------------------------------------------------PEACSS-------GYLS---D-GSEDGSVL---------SLDDSLVF--LSEDMES---------------------D----------------GS------DGL----------------PRGRTGQDEA----VEE------G------------------RRA-PA--AHQQLRHRHASA-E------G-----------------GNA------------------------DSE-PNEFRQR-RSLK--------------------------------------------------------------------------------------S----------------------------------------PNQRGNCSPVLG--------------------------------------------------------SVESPSLSG--------------------------------------STSLGGDRQRIRLLDLSGNE-LD-SLSCLMDE--------------------GPVQQHLEHLVRLELSQNNLSEFPSAL-----------------------------------------------------------------------------------CQNLR-------------SLTRLDLHGNRLQSLPMGLLG-----LPALSVLSVSRNCVGPL--LPLD-----------------------AAA-RCPSLRQLNLASNHITAFPEQLG---------------------------------------------------------------------------------------------------------------------------------------------------------------------------------------------------------QAMDKLE---ELLFEGNKIAE--------LS-------------S-SLCLPEMKLLDVSKNQIAKISED------------FLSHCVKLENFNASMNKLCNLSH-------LPV----K--ITALKLSHNRFTR---------------------------------------------------------------------------------------------------------------------------------------------------------------IP------------------------EVILQLPCLRS---LDMRNNDITELPGPSAWA-SANL----------------------------------------------------------------------------------RELIFSHNRIGALD---LSGP-VYKWARLEKLHLSSNK-LTEIPPQIGLLE-ELASLDVSH--------------------NAGL---RSFPDEMGRLVRLWDLPLEGLR--------------LHLDLKHIG--------------------------SKTKDIVRFLQQRLK-KSVPYHRMKLIVVGNSGSGKSTLIQQLMKPKRTQ-------------------------------------------------------------------SRVDRAD------TGIRVRDWAVRDRDR----------------------------------KNIVLNVWDFS-GGDDYNDSNTHFLTPRALYLVVYNVSKGV--AEVD-SIKPWL---------------------FNIK---AVAPAS-PLILVGTHTDLSEDR-----HLQA---CLAKIRAELLN-H------------HGFPVI--RDHYMV-NASE----DSDSLSKLRQTIIRETASFKIQ------------GQPVMGQLIPESYLELERRMVQERARV---------------------------------------PSEFPVLHHS--RLLEIIQ-----------------ENQ-----LQL--DESELSHAVHFLSEAGILLHFDDPALQLRDLYFIDPQWLCSILPQVLRLKH-----SGASGSPSGIMQRTVAEQ---FVLESKC------------FP------KAYVPQYL-KLLEKLLIALPFGE--D----HLLIPSGLSDRRPEIDLP-------H------------------------------------------------------------------------------------------------------------------------------------------------------------------------------------------------CEKSEVIVREYEMPYF-PMGFWARQIQRLLQVSSSLLCGRG----------------------------------------------------------------------------------RSLRPNRIYWRRGLYLSWSP--------------------------------------------------------------------------------------------------------------------------------------------------------------------------------------------------------------------------------------E---------------AYCLLEHTA---------------------------------------------------------------------------------------------------------------------------------------------------------------------------------------------------------------------------------------------------------H-SFVRITVP-----------------------------------------------------------------------------------------------------------------------------------------------------------------------------------------------------------------------------------------------------------------------------------------------------------------------------------------------------------------CSRKGRVLLGQVVDHIDSVLEEWFPGLLT-TDI-HGDGEALLK-RWALYS--FED-----------------------------------------------------------------------------------------------------------------------------------------------------------------------------------------------------------------------------------------------------------------------------------------------------------------------------------------------------------------GQQWRRMLLEELFSHIH----A---------------------E-----CLLVN-PL-------------DPRSTI--P------------ISQIAPDLILSDQPS-SLILNS-EELELDLS-KEYLLGDGGFGSV-YRAMYKNE------------------------------------DVAVKIFNKHASE-------------------------------------------------------------------------------------MYIHRLLRQELAVLGRL-RHPSLVSLLAAGTSP-P-LLVMELAPRGSLDSLFQH----------------E------NGSLNRKLQHRISLHVADGLRYLHAS--KIIYRDLKPHNIL-LFSLK-------TD-----------------SEVIAKITDYGIAQHC-CC-MG-VRTSEGTPGFRAPEVAR----GNVVYNQQADVFSFGLLLYDLLTCGERISDGM------KFP--SEFDEVA-VQGKLPDPVR----QYGCSPWPGFQSLMRDCLRENPQQRPSSAQVFDR--LSSGELLCLLQEVAVRGVPGAECLAVSRQ-----------------------------------------------RDGACVWVGSGSSSQRQG-------------------------------CVTSVDLA------------SG-----------------------------------------------------------RLR----PQEIDSSPVLCLVTVR-----------------------------VPGE--PCDRLVAGTQS----------------------------------GTVMVISTE-DP--SR---------RHCLQR------------LSDAVTSLFYHSH------------------------------PQHSKKRSYLLVGT---ADGTLAVYEDSVIQCENGQPT---------------------------------------------------------------------------------------------------------------------------KMVQIGNVN--TPLMCLGPSGH------------------------------------------SQ-DRTTMWASCG--------TRVLSFTADYDVWKTVDTKPS------------YL----LPQL----G---------------------RSSAEASISRLAVEKHIYLSK--------------------------------VGAPVVEVWDKK--SE-------RMTDLIDCMQILLCGSRRRVGGWS---------------------------------------------------------------------------------------------------------------------------------------------------------------------------------------------------------------------------------------------------------------------------------------------------------------------------------------------------------------------------------------------------------------------------------------------------------------------------GE-SSPEGAWWAVVKALMV-QS--------NAVLWVGTRGGHLILLELAT-RQ----------------PLHVISLACQS-----VR-----------------------SLAAAHLE-------------------------------------------------------------------------------------------TVNPKNVVLVL--------GRKPCQDQS----------------------------------------------SQSDGDSVLLMWSSVL-PLEVRDLHRHCELREEICGKMLASVCD--------------------------------------------------------------------------------------------------------------------------------------------------------------------------------------
>XP_030221087.1-Gadus-morhua
----------------------------------------------------------------------------------------------MTRASCGPPDD--QFSGQAELTPWDTMVNKEDLEESIKKL-V-VRLS-NVQGDRQLMTLIQIIQDLLF-----HAHTDD------------A-AELFE------DKDVHVPLMLVLSTYIDSKGVQQVGWSLLCRLIEIRPRTL--DQLTCSLEEAREWEVLAVHQLLLKVLS-LYSSDVRVTMVGLRALALLLGQDMLP------------LLVLEE--------EEEVFGLLVEAMRRFSSSEEVLLQGCTSLQLLLERV-----SDDHLVEFVE-------TQDHLVVLGTLQGSR-VRPDLLLQAIRVLIPLAGP-ASNVEMLMSGGARVYSSLIAAMDAFPDTEDLQEASCRLLRRLTS---------------------------ESYY-----------NILVLNGVQ---RVAVRACRTFPDNAELNAAALSCLADLTSTIVQSQEVAAQGL-EE--GEEEENRGR------------EEVGDLGLGWMEVCCSALDLHPADPNVQEAACRAVHRLLVHGAGLDYCLEE-REE------RPAVHRQLMAAM----------------------------LLHS-SAPGVFTA--ASGALASLLTHD-GTMRSLLLS--------NGLHVNLVDMMKR------------------------------------HAAS-------ED---ICLSACRL----LTLLFQGRT-ASLDELNMAMTQILKTMKLH--NFQPE-----------------VQLEALQAS---LVFLCPDRSL--RENGV----------------S-VGDPDAADLSLRVLKNQCVLEGAHAVYLEALN---RFISSPAIQTCGLRVLSALA------DCS----GAVDLLC---------------------------------QQGAIDTVLH-----------------------------------------------TLQMFPRDRGVQL--WGLTLLQHLVSRKKLSRVM---VP-------------------------------VLASV-----------------------------VVSSLGQYADDPPLLLKGFLV----------------------ALRMMDACSNA-AADLQREDFDSHVFRHVQEDTP--------------------------P---HHPPLLRRSACLS------------LLRLCSDPALRSVMLEKACGDD-NV--AMAECLVVMG--A-DVNRKS--GAESLIYQVCERGGPLELV-------EL----LLG----------------------GG-----------------------GVP-EQQLRRALGASVRR-GDGPAVVLLLARLGL-DPHTGCLTLGGLRL----------------------------------------------GR-------------LDPAWLGPLLAGRGRGPR--------------------------------------------EGE-G-----------------------------------------------------------------------------HGPGDRLAQYVRSHQRPRSSAGPGGVA--IPG-------------------------------------------------------------------------------------------------------------------GVADLCLTP-------GDIS---D-ESDDSNLSF-------LSVEDGPFL--PEG-LES---------------------D----------------GS------DSL----------------PGAPSPKALHQ--SV-E------E------------------LNGGVL--RMGLGRPR-CASEE------T-----------------AGRQ-------DK-------------------RHKHRSGSFTR--------------------------------------------------------------------------------------G----------------------------------------IHSPGIHSPLLG--------------------------------------------------------SGG-E-------------------------------------------RSPPLTVDRVRDLDLSGNE-LD-SVSCLRDP--------------------GTVLPHLEHLLRLDLSHNCLLAFPPEL-----------------------------------------------------------------------------------CASLS-------------SLTRLDLQGNRLSWLPPALLA-----LPSLGTLNLSRNALLSPLLPPDP-----------------------DSV-CCPSLRQLNLSFNRLGAVPPALG---------------------------------------------------------------------------------------------------------------------------------------------------------------------------------------------------------RVAPLLT---ELLLEGNEIRV--------LG-------------A-PLGLQELRVLDLGRNIIEDISSD------------FLIGCPRLETFSASMNKLGSICQ-------LPA----R--LTTLKLSDNRFRD---------------------------------------------------------------------------------------------------------------------------------------------------------------VP------------------------EVVLRLPNLRS---LDLRSNDIAVLPGPRDWA-SLNL----------------------------------------------------------------------------------RELILGQNRIAALD---LSGP-VYKWSRLEKLHLGNNK-LTEVPPQIGALE-ELTSLDLSH--------------------NASL---RSFPDEMGRLGRLWDLPLEGLR--------------LQLDLKLIG--------------------------SKTKDIVRFLQQRLK-KAVPYYRMKLIVVGNPGSGKTTLIQQLMKAKRPQ-----------------------------------------------------------------KTPRPGTST------AGLRVLDWTLRERDQ----------------------------------KSMVLNVWDFS-GGEEFSGSHPHFLTPRAVYLVVYDLSKGP--SQVE-ALKPWL---------------------FTIK---EVAPLS-PVLLVGTHADASEDS-----AVQA---CLAAVRQELLS-H------------QGFPVI--RDHHAV-GAGE----DTDALARLRKSIAREAAGFKVL------------GQPVMGQLVPESYVELQRLVLQERARV---------------------------------------TPDFPVLRHA--DLLLLLQ-----------------ENQ-----LQL--EEAELPHAVHFLSEAGVLLHFEDPVLQLRGLYFIDPQWLCNIISQKLPLRS-----VGVWEHPKGVLQRSLVER---LLLEGSC------------FP------RTHLAPLF-RLLVRFQIALPCGD--D----QLLVPSSLSEDRPAIELP-------H------------------------------------------------------------------------------------------------------------------------------------------------------------------------------------------------CEHSEVMVRLYELPYF-PLGFWPRHINRLLEVSSQLLGGTD----------------------------------------------------------------------------------KAMRANRIYWRRGVYLSWSP--------------------------------------------------------------------------------------------------------------------------------------------------------------------------------------------------------------------------------------D---------------AYCLVEAASLED---------------------------------------------------------------------------------------------------------------------------------------------------------------------------------------------------------------------------------------------------SP-S-SFMKVTVP-----------------------------------------------------------------------------------------------------------------------------------------------------------------------------------------------------------------------------------------------------------------------------------------------------------------------------------------------------------------CSQRGRVLLGQVVDHVDSLLEEWFPGLMN-TDI-HGSGEALLK-KWALYS--FRD-----------------------------------------------------------------------------------------------------------------------------------------------------------------------------------------------------------------------------------------------------------------------------------------------------------------------------------------------------------------GEERVKVLLEDLLTLYN----N---------------------D-----FLLVD-PE-------------DPRCTL--P------------VSQVAPDLVLSDQPA-WTLLDH-EALEVDLS-KDNLLGNGGFGTV-YRGVYKNE------------------------------------EVAVKMFNKHASE-------------------------------------------------------------------------------------LYVHRLLRQELVVLGRL-HHPSLVGLLAAGVSP-R-VLVMELAPRGSLDTLFEH----------------L----------NQKLQHRIALQVADGLRYLHSA--MIIYRDLKPHNVL-IFNLK-------SN-----------------SDIIAKITDYGIAQYC-CS-MG-VRSAEGTPGFRAPEVAR----GNVVYNQQADVFSFGLFLYDLLTCGQRISDGV------KFP--SEFDEIV-VQGKLPDPIQ----HYGAPPWPALQALMKQCLEEGPQDRPTSDQLFDR--LNSGEMLGLLREVVTPGAAECLVVDPGG-------------------------------------------PGGGPDPGPRAYLGGGSSSKRIG-------------------------------SLTTIHLD------------TQ-----------------------------------------------------------TTS----TQVIDSSPVLCLVSVR-----------------------------PPGE--HCDWLVAGTQA----------------------------------GSLVVISGR-DA--AT---------RHNLQG------------VSDAVTSLFFHTH------------------------------PPRTQRRSYLLVGS---ADGTLSVFEDSALTQADGQPV---------------------------------------------------------------------------------------------------------------------------KILRVGSVD--TPLVCLGQSGH------------------------------------------SL-DRGTVWAGCG--------SRVLSFSADYEVTRTLDTRPP------------LE----QQR------------------------------SPSSVSRLAVDNHVYVST--------------------------------ARGHTLTVWDRR--SQ-------RLLDSIDVAQLIRQGSRAPMEGP-------------------------------------------------------------------------------------------------------------------------------------------------------------------------------------------------------------------------------------------------------------------------------------------------------------------------------------------------------------------------------------------------------------------------------------------------------------------------------TRDRSSSWASVKVLLV-LN--------SATLWVGTQGGHLLLLELAT-HQ----------------ALHVVPPHCLS-----VR-----------------------SMAPALIE-------------------------------------------------------------------------------------------TLNPNRLVLVL--------GRRTRRDRSLW-----------------------------------------------EDESVLMVWRAAL-PQEVTELRRHCEVRAEIKAKMREQLRQD-------------------------------------------------------------------------------------------------------------------------------------------------------------------------------------
>XP_033824647.1-Periophthalmus-magnuspinnatus
----------------------------------------------------------------------------------------------------------------------MADKDKEELEEKLRKL-L-VRLK-TPKDEDQMPTLIQIIQDLNF-----LAHTEH------------A-EELFA------EADVHTPLMIVVSSNINSKAVQQLGWSLLSRLIEICPTTL--SALTAPLQAAKDWEVLGVHQHILKILS-QYSADAKVNMVVLRALALLLRSEVMR------------VLVLDE--------EEDVFDLVVTSMKLFKESEEVQVQGCSALASLLDTD-----REDVLLEFVE-------RQDHVSVLSSLQRFN-DSPDLLLHGLRVLLLLAQL-SSNVEILMSGGVRCYRLVTVAMDTFPEVEDIQEVGCCLLNKFTS---------------------------ETYY-----------SILVVHGVQ---RAVVRACETFPDNAVLQTAALTCLASLTATIVQNQAAAAQGL-EE--GEEEEQRCP------------QEVLYLGLSWMEVCCSALELHAAEPSVQEAASWAIHSLLLHGAGLNQSEE-EQGH------RTPVHRQLMAAM----------------------------LLHS-SSTKVFQA--ATSAITALLMHK-SKMRPLLLS--------SGLHVNLVEMMKK------------------------------------HVTS-------IE---VSVSACQL----LSLLFHGRG-AGLDELNMAMGQILSVMKTH--NFEPD-----------------VQLEALKAS---LVLLCPDRSL--RESSG----------------S-VSDPDMADVSLKVLKTQSVVEGAHTLYLEALN---RFISNPLIQRVGLKVLCALA------DCS----GAVDLLC---------------------------------QQGAIDTVLH-----------------------------------------------TLQMFPLDREIHL--WGLTLLQHLVIKKKLSRMI---LP-------------------------------VLASV-----------------------------VVASLGQYRDDREIEHKCFQV----------------------SVRMMEACSGG-AAQLQKHDFDREVFHQLREEAP--------------------------E---SSSSPLRRTACLA------------LSKLWADSELHSSMLEKACEEG-DT--TMAECLIELG--A-DVNAKT--KTEPLIYQVCDRGGPLDLL-------EL----LVS----------------------RG-----------------------A-Q-EQHLRRALGVSVRR-GDGAAVVQLLSRLGL-DVHSASLCLGGFRL----------------------------------------------GR-------------LDAAWLSALLAERGRSHS--------------------------------------------FSSRF-----------------------------------------------------------------------------NSKGVILARNVLSLQRLKSVS--GPVRSHT------------------------------------------------------------------------------------------------------------------------DPCLTS-------GYIS---D-ESDDSCFSF-------ISMDEGLVL--CDD-LES---------------------D----------------GS------DSL----------------AGPLSPKAQSD--SS-E------E------------------VR------SRKQSRRR-HASAE------S-----------------GAI------------------------ETD-HPEPLQKKYGRT--------------------------------------------------------------------------------------G----------------------------------------SLQKLLL-----------------------------------------------------------------E-------------------------------------------SSSPRNRDRIQLLDLSGNE-LD-SLSCLMDD--------------------DSVQQQLEHLQRLDLSHNSLLEFPSQL-----------------------------------------------------------------------------------CQSLR-------------SLTRLDLQGNQLDCFPVDLLT-----LPSLSMLNVSRNCVHTL-SLHLS-----------------------QSA-VCPSLRHLNLSFNKLQEFPLNIG---------------------------------------------------------------------------------------------------------------------------------------------------------------------------------------------------------EAMGNLE---ELLLEGNSVVS--------LS-------------T-PLSLLELKLLDISKNNVEEMSKD------------FLRDCLKLEVFSASTNKLTDLLL-------LPL----K--LTTLKLANNNFSH---------------------------------------------------------------------------------------------------------------------------------------------------------------VP------------------------DAILQLPNLRS---VDLRNNIISSLPPPSRWS-SLNL----------------------------------------------------------------------------------RELMFSKNCIDSLD---LSSD-VFRWCRLEKLHLSDNK-LTQLPAEIGLLE-GLTSLDVSR--------------------NLEL---RSFPDEMGKLVRLWDLPLDGLK--------------LQLDLKLIG--------------------------SKTKDIIRFLQQRLK-KAMPYYRMKLIVVGNSGSGKTSLIQQLTKAKRSQ--------------------------------------------------------------------VTAKRN------TSIDVCDWTIRERDR----------------------------------KKMIFSVWDFS-GGEELSGALPHLMSSRALYLVVYDLSKGV--TQVD-ALKPWL---------------------FNIK---AVAPLS-PVVLVGTHLDLSSED-----QVQS---SLVTIREELLH-H------------QAFPSI--RDYHMV-CACE----DSDALSRLRKAIVREATNFKMQ------------GQPVLGQLVPDSYVELERRIFQERSRV---------------------------------------CPDFPILRRR--DLVQFIQ-----------------EAQ-----LQL--EESELPHAIHFLSESGVLLHFDDPALQLQDLYVIQPQWICNIISQKLSVKS-----SGSREHPKGVLQRHTVEK---LLSDTKC------------FP------ESHSAQLF-KLLEKFHIALPFGD--D----QLLVPSSLSKHRPVIDLP-------H------------------------------------------------------------------------------------------------------------------------------------------------------------------------------------------------SENSEVIVRLYEMPYF-PMDFWSRLITRLLEVSSLLLNGRE----------------------------------------------------------------------------------KSSRPNRIYWRRGVYLCWSP--------------------------------------------------------------------------------------------------------------------------------------------------------------------------------------------------------------------------------------E---------------AYCLVEAASLDQ---------------------------------------------------------------------------------------------------------------------------------------------------------------------------------------------------------------------------------------------------SS-S-SYVRITVP-----------------------------------------------------------------------------------------------------------------------------------------------------------------------------------------------------------------------------------------------------------------------------------------------------------------------------------------------------------------SSHKGRVLLGQVVDHIDSLLEEWFPGLLN-TDM-HGSGEALVK-KWALYS--YED-----------------------------------------------------------------------------------------------------------------------------------------------------------------------------------------------------------------------------------------------------------------------------------------------------------------------------------------------------------------NQEFKRVLLEDLFKYFD----N---------------------D-----FLMVN-PE-------------DPRCTL--P------------LSQIAPDLVLSDQSA-ATILDS-EELEVDMS-VENRLGDGGFGTV-YRGMYRNE------------------------------------EVAVKIFNKHASE-------------------------------------------------------------------------------------LYVYRLLRQELAVLGRL-RHPSLVGLLGASCCP-Q-VLVMELALRGSLDALLEH----------------E-------SCLSRKLQHRIGLQVADGLRYLHSS--MIIYRDLKPHNIL-LFNLR-------TD-----------------SEIIAKITDYGIAQYC-CS-MG-VRSGEGTPGFRAPEMAR----GGLTYDFKADVFSFGLLMFDLFTCGERIIEGV------KFP--SEFDEAA-VRGKLPDPVR----HYGLSPWPRFQDLMKDCLRENPKDRPSSAQIFDR--LNCGDMLCLLNKLVLPLNAECLILSSGPGP----------------------------------------VSGPDSSPISVVWLGGGSSSKRLG-------------------------------NLSAVNLE------------TV-----------------------------------------------------------SVQ----TRVVDSSPVLCLVLVP-----------------------------SPQE-ASCDWLVGGTQS----------------------------------GSLFVQNTQ-DW--TQ---------RHHLQR------------VSDAVTSMYFHLQ------------------------------PKRTQRRSYLLVGT---ADGALTVYEDSVLLEENGEPV---------------------------------------------------------------------------------------------------------------------------KTLCLGTIN--TPVLGLGQCSL------------------------------------------CMNSRGALWGACG--------SRILSFTAEYDVCKSIDTRPS------------PT----LQS-----R---------------------ALSSEASISRLALDKLVYVSK--------------------------------VGACSVEVWDRR--SE-------RMVDCIDCAQVIRQSSSQGRPS------------------------------------------------------------------------------------------------------------------------------------------------------------------------------------------------------------------------------------------------------------------------------------------------------------------------------------------------------------------------------------------------------------------------------------------------------------------------------HKPLDSAPSWAQVKSLLV-QS--------GVCLWVGTRGGHVILVELSK-NQ----------------ALQVLGPHCQS-----VR-----------------------CIVPFSSD-------------------------------------------------------------------------------------------LPNWKNVVLVL--------GRKFPQDKTQF-----------------------------------------------EEESVLSLWSSAL-AKEVRDLSRVCEKRDKMAARMREQLLH--------------------------------------------------------------------------------------------------------------------------------------------------------------------------------------
>XP_046906764.1-Hypomesus-transpacificus
------------------------------------------------------------------------------------------------------------------------MKDKEELEETLKKL-L-VRLK-NLEEGKQLSTLVQIIEDLLF-----LAHTDG-----------CA-AELFE------DKAVQGPLMVVLSFYSNSRRVQQAGWSLLCRLMEICPSTL--DQLTKPLEAGKDWEVLGVHQQILKVLS-QHSSDCRTMMVGLRTLALLLQSDIIK------------LLVLDA--------EEDVFDLIVGAMKAFSSSEEVQLQGFRALQLLLEQV-----SDDHLVEFVE-------NEDHNVVLAALLSSQ-ASEDLLLQAMKVLLPLAGP-ASNVEILMSGGARCYSVVAGAMDSHPALEPLQEVGCQLIRKFTA---------------------------VCYY-----------NILVLNGVH---RVLVRASVTYPENTTLQAAALSCLAELTGTIMESKVVVQQGL-DE--GEEER-VGG-----------QVEVDGMDLCWMKACCTALELHAADSTVQEAACWAIHNLLLHGSGLDYSIVDQ-------ENRAPVHRQVMAAM----------------------------LLHS-SSARVFQA--AACALGTLITFN-PKMQSLLLS--------NGLHVNVVEMMKR------------------------------------HLNS-------SE---VSASGCQL----LQLLFRGRT-ASLDEMNMAMNQILAAMKVH--NFHPE-----------------VQVEALRAS---LVFLSPDRRL--REHGV----------------S-VEDPDTVDVSLRVLKNQCVVEGAHTIYLEALN---RFISCLAVQENGLRVLSALA------DCS----GAVDLLC---------------------------------QQGAIDTVLH-----------------------------------------------TLQMFPQEQEIHY--WGLNLLCYLVSKKKLSRMI---VP-------------------------------VLASV-----------------------------LVTSLIEYKEYPEMLLKGFQV----------------------ALRMLEACSGA-AGDLQKEDFDRQVFQQLRDGPS--------------------------DLY---SNPLRKAACLA------------LSKMASEADLRYSMLEKACEDG-DE--VMAECLIQLG--A-DVNRKP--KTESLIYQVCEKGGPLALV-------EL----LLS----------------------RG-----------------------I-H-EQHLRSALAASMRH-GDGPAIILLLGCLGL-DRHNGALCLGGFRL----------------------------------------------GR-------------LDAAWLGPLLVDRGRARS--------------------------------------------LRD-H-----------------------------------------------------------------------------NSKGARLGQYVCSFQRIRTTPGP--LRSLA------------------------------------------------------------------------------------------------------------------------DPCLTS-------GYMS---D-ESDDSSFV---------SLEDSLVF--YDD-VES---------------------D----------------GS------DSL----------------SLAL--KSPND--SS-E------E------------------WRAGSF--KKKQSRRR-HASAE------A-----------------GLS---------------------EA-EPD-KAAISHRRYGRT--------------------------------------------------------------------------------------G----------------------------------------SNHKRVYSPVLG--------------------------------------------------------SGDSS-------------------------------------------ASPIGERERIRLLDLSGNE-LE-SVSCLMDR--------------------GFVQQQLEHLSRLDLSQNNLSEFPSTL-----------------------------------------------------------------------------------CESLM-------------SLTRLDLQGNQLQSLPVELLA-----LPSLSTLNVSRNSVGPL--LTLD-----------------------PAL-TCPSLRQLNLSFNQITTFPQQLG---------------------------------------------------------------------------------------------------------------------------------------------------------------------------------------------------------RAMVRLE---ELFLEGNRMSE--------LS-------------T-PLCLPEMKIIDVSKNSVESISSN------------FLSGCPKIESFNASNNKLNSLSL-------LPS----K--IATLKLSNNSFSY---------------------------------------------------------------------------------------------------------------------------------------------------------------IP------------------------NDVLNLPNLRS---VDMRTNNIQVLPGPGAWA-SVNL----------------------------------------------------------------------------------RELIFSQNRIEALD---LSGP-VHKWARLEKLHLSHNK-LTEIPPQMGQLE-ELTSLDVSH--------------------NGGL---RSFPDEMGRLGRLWDLPLEGLR--------------LHLDLKHIG--------------------------NKTKDIVRFLQQRLK-KAVPYHRMKLIVVGNAGSGKTTLIRQLMKLKRSQ-------------------------------------------------------------------QTSQRTA------AGIDVCDWTIRDRDR----------------------------------RNTVLNVWDFT-GGEEFSGSHPHFLTPRALYLVVYDVSKGA--AQVE-SLKPWL---------------------FNIK---AVAPLS-PVILVGTHVDESVEA-----QLQA---CLERIREELLQ-H------------HGFHMV--RDHHMV-SVLE----DLDAVAKLRKAIAREVTGFKMQ------------GQPVMGQLVPESYVELERRVLQERARA---------------------------------------PPEFPVLQHQ--ALLQLIQ-----------------DS-------AL--EEAELPHAIHFLSEAGVLLYFDDPALQLRELYFIDPQWLCDIISRKLTVKG-----SGSWEHPKGVVQRSQVEK---RLSESKC------------FP------MNYLTQYL-KLLEKFQIALPFGV--D----QLLVPSSLPKSRPVIELP-------H------------------------------------------------------------------------------------------------------------------------------------------------------------------------------------------------CENSEVIVRLYEMPYF-PMGYWSRQINRLLEVSPYLLRGRE----------------------------------------------------------------------------------RALKPNRIYWRRGIYLSWSP--------------------------------------------------------------------------------------------------------------------------------------------------------------------------------------------------------------------------------------E---------------AYCLVEASSLEG---------------------------------------------------------------------------------------------------------------------------------------------------------------------------------------------------------------------------------------------------SS-A-SFVKITVP-----------------------------------------------------------------------------------------------------------------------------------------------------------------------------------------------------------------------------------------------------------------------------------------------------------------------------------------------------------------CSRKGHVLLGQVTDHMDSLLEEWFPGLLA-TDM-HGSGETLLK-KWALYS--YED-----------------------------------------------------------------------------------------------------------------------------------------------------------------------------------------------------------------------------------------------------------------------------------------------------------------------------------------------------------------GQEWSKILLEDLFNHMD----N---------------------D-----CLLVN-PD-------------DPHCVL--P------------ISQIAPDLILSDQPA-ETMLHN-EELDF--S-KENPLGDGSFGTV-YRGVYKNE------------------------------------EVAVKVFNKHASK-------------------------------------------------------------------------------------IYIHRLLRQELAVLGRL-HHPSLVALLAAGSAP-Q-ALVMELAPRGSLDSLFEH----------------E------NGSLNRKLQHRIALQVADGLRYLHSS--MIIYRDLKPHNIL-LFNLK-------TD-----------------SEIIAKITDYGIAQYC-CS-MG-VRTSEGTPGFRAPEVAR----GNVIYNQQADVFSFGLLIYDLLTCGERISDGM------KFP--SEFDEIA-VRGKLPDPVT----HYGCCPWPGFQTLMNDCMKESPQNRPTSAQVFDR--LNSGEMLCLMRELVVSQAPNAECFTVGTP---------------------------------------------SGGDQVKVWVAGGSSTQRIG-------------------------------CISEVDLD------------NH-----------------------------------------------------------SVT---DQLQIDSSPVLCLVALQ-----------------------------VPGK--ACDWLVAGTQA----------------------------------GTLVVINSQ-DI--SS---------CHHLQS------------VTDAVTSLFFHSH------------------------------PQ--LNRNYLLVGT---ADGVLTVYEESALQQENGRPI---------------------------------------------------------------------------------------------------------------------------KSVNIGNVN--TPLVCLGQSAH------------------------------------------SL-DRGTVWAGCG--------TRVLSLSVDYDIWRTINTKPN------------FT----HHLQ----R---------------------TASSEACVSRVVVEKHVYLSK--------------------------------AGGQTVEVWDKK--SE-------RMVDCIDCFQLIRHGSSRRPSQG--------------------------------------------------------------------------------------------------------------------------------------------------------------------------------------------------------------------------------------------------------------------------------------------------------------------------------------------------------------------------------------------------------------------------------------------------------------------------------YPEMPPWACVKALMVQP---------GASLWIATRGGYLLLLELSN-HQ----------------ALQVMSPHCQS-----VR-----------------------GMACTLIE-------------------------------------------------------------------------------------------TLNRDDVVLVL--------GRRFSQGRSQS----------------------------------------------EGDESVLMVWNSAL-PREVKDLKKHCEKREEIAAKLREQLHD--------------------------------------------------------------------------------------------------------------------------------------------------------------------------------------
>XP_010896173.2-Esox-lucius
------------------------------------------------------------------------------------------------------------------------MVNKEELEERLKKL-L-VRLK-NLQEGKQLTNLVQIIQDLLF-----LAHTDD-----------CA-AELFE------DRDVHGPLMVVLSSYSESRVVQQVGWSLLCRLMEICPSTL--DSLVQPPDLGNDWEILGVHHQILKVLN-LHSGDCRVIMVGLRALALLLRSDTIV------------LLIRDE--------EDDVFTLIVDGMKMFPSSEEVQLHGCRALQLLLDRV-----SDDDLVEFLE-------NQDHTVVLAALHQFS-DNEDLVLQALKVLIPLAGP-ASNVEILMSGGVKCYSVVAGAMESFPKMETLQEVGCCLFRKFTS---------------------------ERYC-----------SILVLNGVH---RAIVRACLAYPENATLQAAALHCLSDLTETIVQSRAVARERM-EE--GEAEENRGR-----------E-EVEDVGLCWLEACCTALEIHAADSAVQEAGCWAIHSLLLHGGESWDHSTEEQDG------RTPVHRQIMVAM----------------------------LLHS-SCPGVFQA--AATALGTLITYN-NKMRSLLLS--------SGLHVNVVEMMKR------------------------------------HLSS-------PE---VSSGGCRL----LHLLFKGRV-ASLDELNLAMSQTLKVMKEH--SFIPE-----------------VQLEALRAS---LVLLCPDRSLRVCEHGV----------------S-VSDPDTVDVSLKVLKNQCVLEGAHTVYLEALN---RFISSSAIQECGLRVLSALA------DCS----GAVDLLC---------------------------------QQGAVDTILH-----------------------------------------------TLQMFPREREIHY--WSLNLLCSLISKKKLSRMI---IP-------------------------------VLSSV-----------------------------LVTSLLQFREDTEVLLKGFQV----------------------ACRMLDVCSGA-AGELQREGFDREVFHQLRDDSP--------------------------DRR---RNPVHMAACLA------------LSKMCSDAELRYVMLEKACQAR-DV--TMADCLIQLG--A-DINRKT--RTESLIYQVCEQGGPLELV-------EL----LLR----------------------CG-----------------------V-H-EQHLRGALGASLRR-GDGPVVIQLLGRLGL-DLNNNALCLGGFRL----------------------------------------------GR-------------VDAAWLSTLLAEITSTNN--------------------------------------------LPP-C-----------------------------------------------------------------------------TSKGMCLACYVRSLQKSKTTPDPLSPRSSA------------------------------------------------------------------------------------------------------------------------DPCLTS-------GYLS---D-ESDDSSFP---------CLGDGLVF--TFD-LES---------------------D----------------GS------DSH----------------SMVLTHRSPSD--AS-E------D------------------WKAGSP--KRNSERRR-HCSSE------G-----------------VRG----------------------------EMEPLQRRYGKA--------------------------------------------------------------------------------------A----------------------------------------SNQKGIYSPVLG--------------------------------------------------------SRDNS-------------------------------------------SPLGGDRERIRLLDLSGNE-LD-CLSCLMGP--------------------GSVQQQLQCLYRLDLSQNNLSEFPSVL-----------------------------------------------------------------------------------CKSLR-------------SLTRLDLQGNQLQSLPAELLA-----LPSLSMLNVSRNWVGPH--LTLD-----------------------AAV-TCPSLKQLNLSFNHISTFPQQLG---------------------------------------------------------------------------------------------------------------------------------------------------------------------------------------------------------RVMERLE---ELCLDGNRMSE--------LC-------------S-PLILPEMKLLDVSKNSLESISSD------------FLSGCPKLETFSACTNQLSSLSD-------LPS----K--ITTLKLSHNQFTS---------------------------------------------------------------------------------------------------------------------------------------------------------------IP------------------------EAILGLPNLRS---VDMRANDISVLPRPSAWA-SVSL----------------------------------------------------------------------------------RELIFGQNHIKTLD---LSGP-VYKWARLEKLHLSENK-LIEIPPQIGLLE-ELTSLDVSR--------------------NGGL---VSFPDEMGKLGRLWDLPLDGLQ--------------LSLDLKHIG--------------------------SKTKDIVRFLQQRLK-KAVPYFRMKLIVVGNAGSGKTALIRQLMKLKRSQ-------------------------------------------------------------------WQSELPT------AGIDVRDWTIRDRDK----------------------------------KNMVLNVWDFS-GGEEFSGSHPHFLTPRALYLVVYDLSKGA--VQMD-ALKPWL---------------------FNIK---AVAPLS-PVILVGTHTDKSDDI-----QLQA---CLDKTRQELLN-H------------QGFPAI--RDYHMV-TVSE----DSDTISRLRKAIAREVTSFKIQ------------GQPVMGQLVPESYVELEKRVLLERARV---------------------------------------PREFPVLRHH--TLLQLIQ-----------------DSQ-----LQL--EEAELTHAVHFLSEAGVLLHFDDPALQLRDLYFIDPQWLCNIISQKLTLKS-----SGFWEPPNGVVQRSVVER---HLFDSKC------------FP------RSHLTQYF-KLLEKFQIALPFGE--D----QLLVPSSLSEHRPVIELP-------H------------------------------------------------------------------------------------------------------------------------------------------------------------------------------------------------CENSEVIVRLYEMPYF-PMGYWSRQINRLLEVSSFMLHGRGTR-------------------------------------------------------------------------------EKVPRPNRIYWRRGIYLSWSP--------------------------------------------------------------------------------------------------------------------------------------------------------------------------------------------------------------------------------------E---------------AYCLVEAANVGD---------------------------------------------------------------------------------------------------------------------------------------------------------------------------------------------------------------------------------------------------NP-A-SFVKITVP-----------------------------------------------------------------------------------------------------------------------------------------------------------------------------------------------------------------------------------------------------------------------------------------------------------------------------------------------------------------CSCKGRVLLGQVVDHVDSLLEEWFPGLLS-TDI-HGNGEALLK-KWALYS--FGD-----------------------------------------------------------------------------------------------------------------------------------------------------------------------------------------------------------------------------------------------------------------------------------------------------------------------------------------------------------------GQEWSQILLEDLFTRID----E---------------------D-----CLLVN-PE-------------DPHCTV--P------------ISQISPDLILSDQPA-GIILDC-KELEMECT-KDNLLGDGGFGSV-YRGIYKKE------------------------------------DVAVKIFNKHASE-------------------------------------------------------------------------------------LYIHRLLRQELVVLGRL-HHPSLVGLLAAGTSP-H-LLVMELAPRGSLDSLFEH----------------E------KGSLNRKLQHRIALQVSDGLRYLHSS--MIIYRDLKPHNVL-LFNLK-------AD-----------------SEIIAKITDYGISQYC-CS-MG-VRSSEGTPGFRAPEVAR----GNVIYNQQADVFSFGLLLYDLMTCGERISDGM------KFP--SEFDEVA-VQGKLPDPVN----HYGCSAWPGFQGLMKDCMMERPQDRPTSTQMFDR--LNSGEMLCLIKEVVVSRAPNAQCFTVGCS---------------------------------------------GPGSTPRAWVGGGSSTQRLG-------------------------------CVASVDLD------------TE-----------------------------------------------------------MVT----TQQVDTSPVLCLVTVQ-----------------------------FPDA--VCDWLVAGTQS----------------------------------GALVVISTE-DP--ST---------WHHLQN------------VTDAVTSLFFHTH------------------------------SKRSQRKNYLLVGT---ADGVLTVYEDSALQVKGGQPV---------------------------------------------------------------------------------------------------------------------------KTLAIGNVN--TPLMCLGQSGH------------------------------------------SL-DRTTVWAGCG--------TRILSFTANYDVWKTIDTNPQ------------HL----CQQQ----G---------------------AVSSEACVSRMVVEKYVYLSK--------------------------------AGGQSVEVWDKK--ND-------RMIDCIDCVHLLRQGRRPRKAGS---------------------------------------------------------------------------------------------------------------------------------------------------------------------------------------------------------------------------------------------------------------------------------------------------------------------------------------------------------------------------------------------------------------------------------------------------------------------------ES-DFGVETPTRASVKSLHLQPA--------TGTLWIGTRGGLLLLVELSN-RQ----------------LLQVFSPRCQS-----VR-----------------------SIVSVFIE-------------------------------------------------------------------------------------------TLNRKDVVLVL--------GRRLSQDRNQ-----------------------------------------------CDEESVLMVWNSSL-PLEVKDLKKHSEMRGEITAKMREQEND--------------------------------------------------------------------------------------------------------------------------------------------------------------------------------------
>XP_024235857.1-Oncorhynchus-tshawytscha
------------------------------------------------------------------------------------------------------------------------MVNKEELEERLKKL-L-VRLK-NLQEGKQLSTLVQIIQDLLF-----LAHTDD-----------CA-AELFE------DKDVHVPLMVVLSTYSNSRGVQQVGWSLLCRLMEICPSTL--DSLVRPLGAGKDWEVLGVHQQILKVLS-QHSGDCRVMMVGLRALALLLRSDVIV------------LLIRDE--------EEDVFSLIVEGMKTFPSSEEVQIQGCRGLQLLLDRV-----SDDDLVEFLE-------NQDHSVVLGALHHFH-DSEDLFLQAMKVLLPLAGP-ASNVEILMSGGERCYSVVAGAMESFPAVEALQEVGCCLFRKFTS---------------------------ERYC-----------SILVLNGVH---RVTVRACLTYPENATLQAAALSCLAALTETIVQSKAVVNEGM-EE--GEAEENRGK-----------EEVVDDVGLCWMEACCRALEVHAADSTVQEAACWAIHSLLLHGSESWHHSTEEQDGSDGVLPRTPVHRQIMAAM----------------------------LLHS-SSPGVFQA--AASAMGTLITYN-SKMRSLLLS--------NGLHVNVVEMMKR------------------------------------HLSS-------PE---VSAGGCKL----LHLLFKGRM-ASLDELDMAMGQILRTMKVH--NFIPE-----------------VQLEALRAS---LAFLCPDRSLRVSDHGV----------------S-VADPDTVDVSLRVQKNQSVVEGAHTVYLETLN---RFISSAAIQECGLRVLSALA------DCS----GAVDLLC---------------------------------QQGAIDTVLH-----------------------------------------------TLQMFPREREIHY--WGLNLLYCLVSKKKLSRMI---VP-------------------------------VLASV-----------------------------LVTSLLQYREDTEMLLKGFQV----------------------ALRMLDACSGA-AGELQREGFDREIFLQLKEGPP--------------------------DRYSYPLSQLRKAACLA------------LSKMCGDAELRYSMLEKACKDG-DV--LMAECLIQLG--A-DINKKT--KTESLIYQVCEQGGPLQLV-------VL----LLS----------------------RG-----------------------V-H-EQHLRGALGASVRR-GDGPAVIQLLGRLGL-DLNNNALCLGGFRL----------------------------------------------GR-------------VDAAWLSPLLAERGRANS--------------------------------------------LPS-S-----------------------------------------------------------------------------TSKGTCLARYMLSFQRGKTTPTPSTPRSLA------------------------------------------------------------------------------------------------------------------------DPCLTS-------GYMS---D-ESDDSSFL---------SLEDSLVF--NDD-MES---------------------D----------------GS------DSL----------------SLALSPMSTND--LS-E------E------------------WKAGSQ--KRKNGRHR-HFSS-------E-----------------SCIH-------P---------KGVQG-EVE-LNEPLQRRYGRT--------------------------------------------------------------------------------------T----------------------------------------PNQKGIHSPVLS--------------------------------------------------------SGYNS-------------------------------------------SPLVGDREWIRLLDLSGNE-LD-SVSCLLGE--------------------GSVRQQLEHLYRLDLSQNSLSEFPSGL-----------------------------------------------------------------------------------CESLK-------------SLTRLDLQGNQLQSLPAELLA-----LPSLTMLNVSRNCVGPL--LTLD-----------------------PAV-TCPSLRQLNLSYNHITTFPHQLG---------------------------------------------------------------------------------------------------------------------------------------------------------------------------------------------------------RAMERLE---ELSLEGNRMSE--------LW-------------S-PLCLLEMKLLDISKNSVESISRD------------FLSGCPKLENFSACTNHLSSLSH-------LPS----K--ITTLKLSHNSFTT---------------------------------------------------------------------------------------------------------------------------------------------------------------IP------------------------QAVLDLPNLRS---VDMRTNDITVLPGPCAWA-SVNL----------------------------------------------------------------------------------RELMFSQNRIGVLD---LSGPEVYKWARLEKLHLSDNK-LTEVPPQIGLLE-ELTSLDLSR--------------------NGGL---RSFPDEMGKLSRLWDLPLDGLR--------------LSLDLKHIG--------------------------NKTKDIVRFLQQRLK-KAVPYYRMKLIVVGNADSGKTALIRQLMKLKRSQ-------------------------------------------------------------------WQMERPI------AGIDVRDWTIRDRDK----------------------------------KNMVLNVWDFS-GGEEFSGSHPHFLTPRALYLVVYDLSKGA--AQVD-ALKPWL---------------------FNIK---AVAPLS-PVILVGTHTDVSEDL-----QLQA---CLDKIRQELLN-H------------QGFPAI--RDYHMV-AVCE----DSDSIGRLRKAIAREVANFKIQ------------GQLVMGQLVPESYLELERRVLLERARV---------------------------------------PGEFPVLRHQ--YLLQLIQ-----------------ESQ-----IQL--EEAELPHAVHFLSEAGVLLHFDDPALQLRELYFIDPQWLCNIISQKLSLKS-----SGFWENPKGVVQRSMVER---FLFESKC------------FP------KCHLTQYF-KLLEKFQIALPFGE--D----QLLVPSSLSKHRPVIEMP-------H------------------------------------------------------------------------------------------------------------------------------------------------------------------------------------------------CENSEVIVRLYEMPYF-PMGYWSRQINRLLEVSSYMLCGRE----------------------------------------------------------------------------------RELRPNRIYWRRGIYLSWSP--------------------------------------------------------------------------------------------------------------------------------------------------------------------------------------------------------------------------------------E---------------AYCLVEAANVED---------------------------------------------------------------------------------------------------------------------------------------------------------------------------------------------------------------------------------------------------NP-A-SFVKITVP-----------------------------------------------------------------------------------------------------------------------------------------------------------------------------------------------------------------------------------------------------------------------------------------------------------------------------------------------------------------CSRKGRVLLGQVVDHVDSLLEEWFPGLLA-TDI-HGNGETLLK-KWALYS--FKD-----------------------------------------------------------------------------------------------------------------------------------------------------------------------------------------------------------------------------------------------------------------------------------------------------------------------------------------------------------------GQEWSKILLEDLFTHID----K---------------------D-----CLLVN-PE-------------DPRCTV--P------------ISQIAPDLILSDQPA-GIILDS-EELEIDLT-KENLLGDGGFGSV-YRGIYKNE------------------------------------EVAVKIFNKHASD-------------------------------------------------------------------------------------LYIHRLLRQELVVLGRL-HHPSLVGLLAAGAAP-H-LLVMELAPRGSLDSLFEH----------------E------NSSLNRKLQHRIALQVADGLRYLHSS--MIIYRDLKPHNVL-LFNLK-------TD-----------------SETIAKITDYGIAQCC-CS-MG-VRSSEGTPGFRAPEVAR----GNVIYNQQADVFSFGLLLYDLLTCGERISDGM------KFP--SEFDEIA-VQGKLPDPVR----HHGCSPWPGFQGLMKDCMRENPQDRPTSTQVFER--LNSGEMLCLMRELVVSRAANAECFTVGYSSASN-----------------------------------------GPSSNPRAWVGGGSSTRRLG-------------------------------CVASVDLE------------TE-----------------------------------------------------------KVT----TQVIDTSPVLCLVTVQ-----------------------------VPDE--ACDWLVAGTQS----------------------------------GALVMISTQ-NL--SN---------WHNLQS------------VTDAVTSLFFHTQ------------------------------PRRSQRKNYLLVGT---ANGILTVYEDSALQVENGQPV---------------------------------------------------------------------------------------------------------------------------KTLHIGNVN--TPVMCLGQSGH------------------------------------------SL-DRTTVWAGCG--------TRILSFTADYGVCKTIDTKPN------------SL----FRQH----H---------------------AVSCEPCVSRMVVEKHVYLSK--------------------------------AGGQSVEVWNKK--SE-------RMIDSIDCAKLLRHDSSRQPRKAH-------------------------------------------------------------------------------------------------------------------------------------------------------------------------------------------------------------------------------------------------------------------------------------------------------------------------------------------------------------------------------------------------------------------------------------------------------------------------SEF-EFGADTPTWANIKSLLVQQT--------TTTLWIGTRGGHLLLVELAN-LQ----------------LLQVISPHCQS-----IR-----------------------SMASVFIE-------------------------------------------------------------------------------------------TLNRKNVVLVL--------GRRLSQDKNQ-----------------------------------------------YDEESVLMVWNSSL-PLEVKDLNKHCEMRGEITAKMREQQND--------------------------------------------------------------------------------------------------------------------------------------------------------------------------------------
>XP_037110961.1-Syngnathus-acus
--------------------------------------------------------MRHAPRCGDSQQ---PPVRPLLPAG----------QAAVAARPVGASPR--GCHDLTARGSFDEMDNKEELEERLRKL-L-VRLK-SPQEDRQLCTLIQILQDLLF-----LSRTDH------------A-CQLFA------DKDIQEPLMAALLSHMESRGVQQVGWSLLCQLLEIRPSML--EELNTP------------HLQILRVLS-QYLSDCRVTTVALRCLALLLRSDAIA------------LLLLEE-------VEEDVFGLVVQAMKSFASNEEVQLQGCRALRALLHRV-----RDEHLVAFVE-------NQDHVAVLAALHGFP-GNPELLLQAMKVLLPLSRP-SSNVEMLMSGSARCYSALISAMDAFPQNEELQETACCLFRRFTS---------------------------ESYY-----------NILVLNGVA---RVAVRACQTFPHNATLQAAALSCLADLTSSMVESRAAAEQGL-ED--GEAEENRGG-----------ASGHLDLDLGWMGLCCTALDLHAADSHVQEAACWAIHSLLVHGAARSQP-EEEQDD------RTPVHRQLMAAM----------------------------LLHS-SSPRVFQA--ATSAIATLVTRN-PKMRSTLLS--------SGLHVNVAEMMKR------------------------------------HPAS-------VR---VSVNACRL----LGLLFRGRT-AGLDELNMAVGQILSVMKVH--NFQPE-----------------VQLEALRAS---LVFLCPDRSL--REHGS----------------S-VADPDMADVSLKVLKNQCVVEGAHTVYLEVLN---RFIRCPNIQLCGFKVLASLA------DCS----GAVDLLC---------------------------------QQGAIDTVLH-----------------------------------------------TLQMFPQDREIHY--WGLTLLSYLVSKKKLSRMI---VP-------------------------------VLASV-----------------------------LVASLGEYKEDYDLLLKCFQV----------------------ALRMLDACSGS-AVELQREDFDRQIFQHLRDSDV--------------------------P-E-HGKNPLRRSACLA------------LSKMCANSELHYRMLEKACEDG-DT--VMAECLIELG--A-DVNRKT--KTESLIYQVCEKGGPLELV-------EL----LLS----------------------QG-----------------------A-H-EQHLRRALAVSVKR-ADGPMVIQLLGRLGL-DLNNNALCLGGFRL----------------------------------------------GR-------------LDAAWLCPLLAQRGRAHS--------------------------------------------LRY-S-----------------------------------------------------------------------------TSKGASLARYILSLQRSRTLGA--PLKSPG------------------------------------------------------------------------------------------------------------------------EPCLTS-------GYMS---D-ESDDSSFSF-------FSMDEGLFL--DD--MES---------------------D----------------GS------DSL----------------TGVSL-KPHNN--ST-E------E------------------LRGSSF--KRNHGRRR-HASAE------S-----------------GPI------------------------DGE-HNEHAHRRYGRH---------------------------------------------------------------------------------------------------------------------------------QK-----TFG--------------------------------------------------------SLESS-------------------------------------------LVLPKEKEKIHLLDLSGNE-LD-CLLCLMDH--------------------GPVQQQLAHLLRLDLSHNVLLEFPPAL-----------------------------------------------------------------------------------CQSLS-------------SLTRLDLQGNQLQSLPAELLA-----LPSLATLNVSRNCVGPH--LALD-----------------------ATA-VCPSLRQLNLSFNKLTTFPHQIG---------------------------------------------------------------------------------------------------------------------------------------------------------------------------------------------------------RAAEHLE---ELLMEGNNVTE--------LS-------------VPPSNLPELKLLDVSKNGVTNISSS------------FLTGCPKLEIFNASSNKIGFLEQ-------LPP----K--LITLKLANNNFAG---------------------------------------------------------------------------------------------------------------------------------------------------------------VS------------------------DAILRLPTLRS---VDMRTNQIAVLPGPGSWV-SSNL----------------------------------------------------------------------------------RELMFSHNLIGELD---LSGP-VHKWTRLEKLHLSDNN-LVEIPPQVGLLE-GLTSLDVSR--------------------NSGL---RSFPDEMGRLGRLWDLPLDGLR--------------LQMDLKLIG--------------------------SKTKDIVRFLQQRLK-KAVPYYRMKLIVVGNAGSGKSSLIHKLMKIKRSQ-----------------------------------------------------------------QSSFKRTAG------ASVDVRDWTIRERDK----------------------------------KKMVLNVWDFS-GGDEVCGSQAHFLSSRALYLVVHDLSRGA--QQLD-ALKPWL---------------------FNIK---AVAPLS-PVILVGTHIDVSDDV-----AFQA---CFNKIREELLK-H------------QGFPTI--QDYFTV-SACE----DSDTLVRLRKAIAKEATDFKIQ------------GQPVMGQLVPDSYVELERRLLQERNRV---------------------------------------PKEFPVLMRQ--QLLDLIQ-----------------ESQ-----LPL--EEAELPHAIHFLSQAGVLLHFDDPTLQLQELYFIDPQWLCNVLSQKLTLKD-------GWKHRQGVLQRSAMEN---FLLETKC------------FP------ASRAVHYL-KLLEKFLIALPFGQ--D----QLLVPSSLAKDKPSIELP-------H------------------------------------------------------------------------------------------------------------------------------------------------------------------------------------------------CENSELIVREYEMPYF-PADFWSRQIVRLLEVSAYLLYGRE----------------------------------------------------------------------------------KARPPEKVCWNRGVHLSWSI--------------------------------------------------------------------------------------------------------------------------------------------------------------------------------------------------------------------------------------E---------------VYCLVEAARED-----------------------------------------------------------------------------------------------------------------------------------------------------------------------------------------------------------------------------------------------------V-S-SVLRITVP-----------------------------------------------------------------------------------------------------------------------------------------------------------------------------------------------------------------------------------------------------------------------------------------------------------------------------------------------------------------CSRKGRVLLGQVVDQVDSLLEEWFPGLLS-TDV-HGSGEALLK-KWALYS--FQD-----------------------------------------------------------------------------------------------------------------------------------------------------------------------------------------------------------------------------------------------------------------------------------------------------------------------------------------------------------------GHEWSKMLLEDLFAHFD----Q---------------------D-----FLLVN-PE-------------DPHCTI--P------------ISQVAPDVVLSDQPA-GTTLDS-DELHVDLS-KANLLGDGGFGTV-YRGIYKNE------------------------------------EVAVKLFNKHASE-------------------------------------------------------------------------------------LYIYRLLRQELVVLGRL-RHPSLVGLLAAGSSP-H-ILVMELAMRGSLDSLFQH----------------K------KGSLNRKLRHRIALHVADGLRYLHSA--MIIYRDLKPHNVL-LFNLK-------TD-----------------ADVIAKITDYGIAQYC-CS-MG-VRSSEGTPGFRAPEVTR----GNVTYNQQADVFSFGLLLYDLLTGGERICDGV------KFP--SEFDEVA-VQGKLPDPVK----HYGCTPWPDFQALMKDCLKVNPHDRPTSAQVFAR--LNSGEMLCLMREMPLARHVHAECVTVS---------------------------------------------------GATAWLGGGSSTQRTG-------------------------------TVTSVDLG------------GN-----------------------------------------------------------QVT----TQEIDSSPVLCLVTVQ-----------------------------IPGE--TSDWLVAGTQS----------------------------------GSLVVLSGE-NA--ST---------WYRLNN------------VTDAVTSLYFHVN------------------------------PPRLQRKNYLLVGT---ADGLLTIYEDSALK-EFGQPV---------------------------------------------------------------------------------------------------------------------------KSLVLGTVN--TPVVCLCSSSY------------------------------------------SL-DGRCVWAGCG--------TRILSFGADYGVSRNMDTRNA------------VT----LPH---------------------------QPRGEASVWRMAVDKYVYLSK--------------------------------AGMATVEVWDKR--SE-------RMMDCIDCAQMIRRGSDGGGEAVE-------------------------------------------------------------------------------------------------------------------------------------------------------------------------------------------------------------------------------------------------------------------------------------------------------------------------------------------------------------------------------------------------------------------------------------------------------------------------P--ADGSPSWARWAEVKSLLVGQS--------TATLWVGTRGGHLLLLDLGNKHH----------------TLRVIPPRCHS-----LR-----------------------CIASAFIE-------------------------------------------------------------------------------------------IQNWKNVVLVL--------GRRLPQDKSEW-----------------------------------------------DAQSVLMVWNSTM-PSEVKDLKKHLERRENIAARMREQLHSHD------------------------------------------------------------------------------------------------------------------------------------------------------------------------------------
>XP_028304639.1-Gouania-willdenowi
------------------------------------------------------------------------------------------------------------------------MENQDQLEERFRRL-L-VRLR-TTQEDRPLGTLIQIIEDLLY-----LAHTDC------------A-AELFE------DKDVHIPLTVVLSSYMSSREVQQVGWSLLCRLIEICPSTL--THLTRPLQECKDWDVIGVHQQILKVLA-LYILDCPVTMVGLRALALLLRSDTKL------------KNNTSVAAQLVLEEEEDVLSLVVQAMKTFPTSEEVQIQGCKALQLLLENV-----SDVHLVEFVE-------NQDHDVVLAALRGFS-NSPDLLLEALRVLLPLAGP-GSNLEVLMSGGTRCYSLIVTAMDAFPQVEELQETACYLLRKFTS---------------------------ENYY-----------NMLVLNGIQ---RVALRACRTFPDNATLQAAALSILAELTATIVQNKAVSDEGL-EE--GEEVENRGR------------EQVDDLGLGWMKDCCTALELHADEPHVQEAASWAIHNLLLHGAEGENAEEAELNG------RIPIHRQLMLAM----------------------------LVDP-TSPRVFEA--ATSAMATLITNN-SRMQSLLLS--------SGLHVNLVERMKN------------------------------------YSTS-------AE---VSICACRL----LKLLFQGRS-ANGDDLNMVMTQIISTMKVH--NFHPE-----------------VQLEALQTS---LVFLCPDRSL--REHGI----------------S-VADPDLADLPLKVLKNQCVVEEAHTLYLEVLN---RFIHSAAIQRCGFKVLFTLA------DCS----GAVDLLC---------------------------------QQGAIDTVLH-----------------------------------------------TLQMFPQDREIHY--WGLTLLNCLVTKKSVSLMM---VP-------------------------------FLAFV-----------------------------VVPSMTRYRDDSELLLMCFQV----------------------ALRMMEASSKA-AAELQKKDFDREIFQYIQDDSD--------------------------Q----SISLLRRTVCLA------------LARMWCDAELHCSMLEKACEDG-DT--TIAECLIELG--A-DVNRRT--KSESLIYQVCERGGPVELV-------EL----LLR----------------------HG-----------------------A-H-EQQLRRALSVSVKR-GDGPIVVLLLARLGL-DLNNNALCLGGFRL----------------------------------------------GR-------------LDASWLSPLLVERGLTHS--------------------------------------------QRY--------------------------------------------------------------------------------SKGISLAKYIQSLQRSKSTS--QPPRRTT------------------------------------------------------------------------------------------------------------------------DPCMTS-------GYIS---D-ESDDSSFV---------SMEDNLFF--NDD-MES---------------------D----------------GS------DSL----------------FGALSPRPHTN--ST-E------E------------------LRGDSL--RRKHRH----TSAE------S-----------------SKT------------------------EID-HSDPVQRRYGQP--------------------------------------------------------------------------------------G----------------------------------------TNQR-----LLG--------------------------------------------------------FSESS-------------------------------------------MCSLKEKDSIHLLDLSGNE-LL-SLSCLTDD--------------------VFVQQHLWHLLRLDLSNNCLLDFPPTL-----------------------------------------------------------------------------------CQSLK-------------SLTRLDLQGNQLERLPAELLS-----LPSLGTLNISRNCIGPL--LTFD-----------------------PAL-SRQSLRHLNLSFNRITEFPHHLS---------------------------------------------------------------------------------------------------------------------------------------------------------------------------------------------------------CTMTQLE---ELFLEGNCIAE--------LS-------------A-PLHLPEIKLIDVSKNSVETISPD------------FLNGCSKLETLTASANKISFLPH-------LPS----K--ITTLKLANNAFTT---------------------------------------------------------------------------------------------------------------------------------------------------------------IS------------------------VAILELPNLRS---VDMRTNRINALPGPGHWA-SCNI----------------------------------------------------------------------------------RELMFSQNFIKALD---LTGP-VYKWVRLEKLHLSENM-LTEIPPQIGLLE-GLTSLDVSQ--------------------NVGL---RSFPYEMGKLSRLWDLPLDGLR--------------LQMDFKIIG--------------------------NKTKDIIRFLQQRLR-KAVPYYRMKLIIVGNSGSGKTTLIQQLMKLKRSQ-------------------------------------------------------------------LNMRQST------AGVDVRDWTIIGRDK----------------------------------KKLVLNVWDFS-GGEEFSGYHPHFLTSRALYLVVYNLSKGP--SQVD-ALKPWL---------------------FNIK---AVAPLS-PVILVGTHTDVSDDQ-----QLQA---CLSKIKEELLS-H------------QSFPTI--SDYHMV-CACD----YSDAISKLRKAIAREATSFKIQ------------DQPVMGQLVPDSYVELERRVVQERQKV---------------------------------------SPEFPVLNHH--ELLQLIQ-----------------ESQ-----LQL--EEAELPHAIHFLSEVGILLHFEDSALQLQDLYFIEPRWLFSILSQKCTSKS------DVWENAEGVVQRCVVEK---SLFENKC------------FP------KIHLTQFF-KLLEKFQIALPFSE--D----QLFIPSSLSKHRPEIDLP-------H------------------------------------------------------------------------------------------------------------------------------------------------------------------------------------------------CENSEVIVRLYEMPYF-PMDYWSRQISRLLEVSPYLLYGRE----------------------------------------------------------------------------------KVVQPKRIYWRSGIYLKWFP--------------------------------------------------------------------------------------------------------------------------------------------------------------------------------------------------------------------------------------E---------------AYCLLEAASVEN---------------------------------------------------------------------------------------------------------------------------------------------------------------------------------------------------------------------------------------------------SP-S-SFVKITVP-----------------------------------------------------------------------------------------------------------------------------------------------------------------------------------------------------------------------------------------------------------------------------------------------------------------------------------------------------------------SSHKGRVLLGQVVDQVDSLLEEWFPGLLN-TDM-HGTGEPLLK-KWALYS--FED-----------------------------------------------------------------------------------------------------------------------------------------------------------------------------------------------------------------------------------------------------------------------------------------------------------------------------------------------------------------GQQLSKILLEDLFTYFK----N---------------------D-----FLLTN-PE-------------NSRCTL--P------------ISQIAPDLLLHDQPA-GTILDS-EELVVDQS-KENRLGDGGFGTV-YRGIYKNE------------------------------------EVAVKMFNRHASE-------------------------------------------------------------------------------------LYVHRLLRQELMVLGRL-RHPSLVGLLAAGSLP-Q-VLVMELALRGSLDALFEH----------------E------NGSLNQKLQHRIALQVADGLRYLHSV--MVIYRDLKPHNVL-LFNLK-------TD-----------------SEIIAKITDYGISQYC-CS-MG-VRSSEGTPGFRAPEVAR----GNVIYNQQADVFSFGLLLYDLLTCGERISDGM------KFP--SEFDEIA-VQGKLPDPVK----HYGCSPWAGFQRLMKECLRESPQHRPTSAQVYER--LSSGEMLCLMRELLIPRPRKAECFTVSSCTD--------------------------------------------SSPIPTAWLGGGSSTQRVG-------------------------------SITAVDLD------------TN-----------------------------------------------------------TFT----TEEVDCSPVLCLVTVQ-----------------------------LPGE--CCDWLVAGTQS----------------------------------GSLVVISTQ-NA--ST---------RHNLQS------------VTDAVTSLYFHVH------------------------------PRRTQRKNYLLVGA---ADGILSVYEDSVMMQENGQPV---------------------------------------------------------------------------------------------------------------------------RTLHLGSVN--TPMVCLGQSVH------------------------------------------PQ-DNRAVWAACE--------TRILSFSADYSVSKVIDTRTN------------IV----LQQQ----H---------------------SLHGEASISRMIVDKYVYLSK--------------------------------NGASAVEVWDKR--SE-------RMVECIDCALIIRNHSVS--------------------------------------------------------------------------------------------------------------------------------------------------------------------------------------------------------------------------------------------------------------------------------------------------------------------------------------------------------------------------------------------------------------------------------------------------------------------------------------SGRDPELAVKALLV-QS--------GSVLWVGTRGGHLLLVELSK-HQ----------------TLQVLRPHCDS-----VR-----------------------CISSAFIK-------------------------------------------------------------------------------------------TFNWKNVVLLL--------GRRTSLDKHQD-----------------------------------------------DEQSVLMVWSSAL-PVEVKEMRKHCEKREQISTRMREQLQHV-------------------------------------------------------------------------------------------------------------------------------------------------------------------------------------
>XP_015819282.1-Nothobranchius-furzeri
------------------------------------------------------------------------------------------------------------------------MENKEELEEKLKKL-L-VRLK-NPKEDSQLSNLIQILQDLLS-----LAHSAH------------A-AELFE------DKNVHLPLVTVLSSYISSKGVQQEGWLLLCKLIEICPRTL--EHLSQPLEAAVDWEILAVHQLILKVLT-RYSSDCGVIVVGLRALGLLLRSDTIP------------LLVLEE--------EEDVFSLVVRVMKTFPTSEEVQLQGCVALQLLLDRV-----SDEHLVEFVE-------NQDHTVVLSALQRFS-DSLELHLQALKVLLPLART-ASNVEVLMSGGTRCYSVVISAMDAFPEVEELQELGCCLFRKFTS---------------------------ESYY-----------SILVQNRVQ---RVAVRACQTFPDNAMLQAASLSCLAHLTATIVQSKAVAEQGL-EE--GEEEENRGK------------EEVEDMGLCWMEDCCTALELHAAEATVQEAASWAIHNLLLHGERGNHP-EEESDG------RTPVHRQLMAAM----------------------------LLHS-SSPSVFRA--ATTAIATLITNN-SRMSSLLLS--------SGLHVNLVEMMRR------------------------------------HLSS-------AE---VSVSACKL----LKLLFQGRT-ASLEELNTVMSQILSTMKVH--NFLPE-----------------VQLEALQAS---LVFLCPDRSL--REHGV----------------S-VADPDRADVDLRVLKNQCVVEKAHTLYLEVLN---RFISCPSIQQCGLRVLSALA------DCS----GAVDLLC---------------------------------QQGAIDTVLH-----------------------------------------------TLQMFPKEREIYY--WGMTLLSYLVSKKKLSRMI---IP-------------------------------VMASV-----------------------------VIASLHQYREDTEMLLKCFQV----------------------ALRMLDACSGA-AAELQREDFDRHIFYHLRKENN--------------------------Q----KTGPLWKSSCLA------------LSKMWSDSQLHYQMLEKACMDG-DT--MMAECLIELG--A-DINRKT--KNESLIFQVCERGGPLELV-------EL----LLS----------------------QG-----------------------A-H-EQHLRRALAVSVKR-GDGPTVIQLLSRLGL-DLNNSALCLGGFRL----------------------------------------------GR-------------LDSAWLSPLLAERGRSYS--------------------------------------------PRY-N-----------------------------------------------------------------------------NTKGISLAKYIQSLQRSKSTS--CFSRPTS------------------------------------------------------------------------------------------------------------------------DQSLTS-------DYIS---D-ESDDSSFYS---------MDDSLFI--NDD-VES---------------------D----------------EG------DSS----------------SGFLSPRFCNG--SA-D------E------------------PRGDSL--RRKQGHCS-HRSSE------N-----------------GRP------------------------ESE-NGASFQRRYGRS--------------------------------------------------------------------------------------V----------------------------------------SNQK-----G-----------------------------------------------------------------------------------------------------------LGSGEREQIRLLDLSGNE-LD-TLSCLLDN--------------------ALVQQQLWHIVRLDLSHNILLEFPSSL-----------------------------------------------------------------------------------CQSLQ-------------SLTLLDLQGNQLQSLPEELLS-----LPSLSMLNVSHNQLGPV--LTFD-----------------------PTV-TCSSLKQLNLSFNKISTFPHKLG---------------------------------------------------------------------------------------------------------------------------------------------------------------------------------------------------------RTMEQLE---ELIMEGNSIAE--------LC-------------T-PLSLPEIKLLDVSRNNMEKISPH------------VLTSCPKLETLIASLNKICSVSQ-------LPV----R--ITTLKLSNNSFTH---------------------------------------------------------------------------------------------------------------------------------------------------------------IP------------------------EAILNLPNLRS---VDMRTNNITVLPGPGFWA-SSNI----------------------------------------------------------------------------------RELIFSQNSIKVLD---VSGP-VCRWTRLEKLHLSDNR-LTEIPPQIGLLE-GLTSLDVSQ--------------------NSNL---RSFPDEMGKLSKLWDLPLDGLR--------------LELDLKLIG--------------------------NKTKDIVRFLQQRLK-KSVPYYRIKLIVVGNSGSGKTTLIRQLMKLKRSQ-------------------------------------------------------------------PNSKQSS------VGVEVSDWTIREWDK----------------------------------KKMVLNVWDFS-GGEDFSGSHPHFLTSRALYLVVYNLSKGA--SQVD-ALKPWL---------------------FNIK---AVAPLS-PVILVGTHTDVSEEA-----QLQA---CLGKFRQELLN-Y------------QGFPAI--RDHHIV-SACE----DSDSIVKLRKTIIREVTSFKIQ------------GQEVIGQLVPDSYVELERRILQERTKV---------------------------------------PPEFPVLRHS--ELLQLIH-----------------KSQ-----LQL--EEAELPQAIHFLSEVGILLHFDDPALQLQEFYFLIPQWLCNVLSERGMLKS-----CSLWEQPKGVIQRSVVER---FLFETKC------------FP------KSHLVQFF-KLLEKFLIALPFGD--G----QLLVPSSLSKHRPVIELP-------H------------------------------------------------------------------------------------------------------------------------------------------------------------------------------------------------CENSEVIVRLYELPYF-PMDFWSRQISRLLEVSSYLLGGRE----------------------------------------------------------------------------------KVLRPNRIYWRRGLYLNWSP--------------------------------------------------------------------------------------------------------------------------------------------------------------------------------------------------------------------------------------E---------------AYCLVEAASEEQ---------------------------------------------------------------------------------------------------------------------------------------------------------------------------------------------------------------------------------------------------SP-S-SFVRITVP-----------------------------------------------------------------------------------------------------------------------------------------------------------------------------------------------------------------------------------------------------------------------------------------------------------------------------------------------------------------SSRKGKVLLGQLVDHIDSVLEEWFPSLFN-TDM-HGNGEALLK-KWALYS--FED-----------------------------------------------------------------------------------------------------------------------------------------------------------------------------------------------------------------------------------------------------------------------------------------------------------------------------------------------------------------GQQWSKILLEDLFKYFE----N---------------------D-----FLLVN-PE-------------DPRCTI--P------------ISQIAPDLVLSDQPA-ATILDS-EELEVDMS-KENRLGDGGFGTV-YRGVYKNE------------------------------------EVAVKLFNKHASE-------------------------------------------------------------------------------------LYVYRLLRQELAVLGRL-QHPSLVGLLAAGSVP-Q-VLVMELALRGSLDSLFQH----------------K------NRSLNRKLQHRIALQVADGLRYLHSA--MIIYRDLKPHNVL-LFNLK-------ND-----------------SEIVVKITDYGIAQYC-CS-MG-VRSSEGTPGFRAPEVAR----GNVIYNQQADVFSLGLLLYDLLTCGERISDGM------KFP--SEFDEIA-VQGKLPDPVK----HYSCSPWPGFQALMKDCLRDNPLDRPTSAQVFDR--LNSGEMLCLMRELEFSRMFSPQCITVSSISSDD-----------------------------------------HVAPHHVAWIGGGSSSRRRG-------------------------------FVTAVDLN------------TN-----------------------------------------------------------RFT----TQEVDTSPVLCLETVQ-----------------------------VPDE--DCDWLVAGTQS----------------------------------GSLLLISTR-NS--ST---------WHYLQS------------VGDAVTSLHFHVN------------------------------PRRTQRRNYLLVGS---ADGVLSVYEDSTLRQENGQPV---------------------------------------------------------------------------------------------------------------------------KTLSVGNVN--TPLVCLVQSVH------------------------------------------PL-DCRSVWAGCG--------TKILSFSVQYNVCKSIDTRPN------------VS----SQ-Q----K---------------------LLSSEACVSRMVVDKYVYLSK--------------------------------AGTPTVEVWDKK--SE-------RMVDCINCAQIIRNDSACRWRRGS-------------------------------------------------------------------------------------------------------------------------------------------------------------------------------------------------------------------------------------------------------------------------------------------------------------------------------------------------------------------------------------------------------------------------------------------------------------------------RVD--LGSDSSSWATVKALLV-QS--------SAALWIGTRGGHLLLLELSK-HQ----------------PLQVTAPMCDS-----VR-----------------------SITSAFIQ-------------------------------------------------------------------------------------------TLDWKNVVLVL--------GRRLPRDKNQD-----------------------------------------------DEESVLMVWNSML-PHEVKDLKKHCERREQIAAKMKEQLLHA-------------------------------------------------------------------------------------------------------------------------------------------------------------------------------------
>XP_037834279.1-Kryptolebias-marmoratus
------------------------------------------------------------------------------------------------------------------------MGNKEELEERLKKL-L-VRLK-TPKEDSQLPALIQIIQDLLF-----LAHTDHGRKLFLCVHQAAA-AELFE------DKRVHLPLMVVLSSYISSIGVQRVGWSLLCQLIEICPCTL--EELTQTLDVAMEWEVLGAHQQVVKVLS-QYSSDCRVTMVGLRALALLLRSDMIP------------PLVLDL--------EEDVFSLVVQAMKTFPTSEEVQLQGCGVLQPLLDRV-----SDDHLVDFVE-------NRDHVVVLSALKMFP-DSPELLMQALKVLFLLART-ASNVEVLMSGSTRCYRVVLAAMDAFPEVEELQETACCLIRRFTS---------------------------ESYY-----------SILVQNGVQ---RVALRASQTFPDNAALQTAALSCLADLTATIVQSKAAAAQGL-EE--GEEEEDRSK-----------EEVVEDLGLGWMEDCCTALELHAAEPAVQEAASWAIYNLLLHRAQVSHS-EEEHDG------RTPVHRQLMAAM----------------------------LLHS-SSPSVFVA--ATSAIGTLISNN-SRMSSLLLS--------SGLHVNLVEMMKK------------------------------------HCSS-------AD---VSVSACRL----LKLLFQGRT-ATLDELNMVMTQILGTMKVH--NFKAE-----------------VQLEALQAG---LIFLCPDRSV--RENGA----------------S-VSDPDRADVDLKVFKNQCVVEGAHMLYLEVLN---RFISSPSIQQCGLKVLSSLA------DCS----GAVDLLC---------------------------------QQGAIDTVLH-----------------------------------------------TLQMFPTEREIHY--WGLTLLSCLVSKRKLSRMI---VP-------------------------------VLASV-----------------------------IAASLHQYREEPEMLLKCFQV----------------------ALRMLDACSVA-VAELQREDFDRQIFQQLREESG--------------------------PNS-LSASPLWRAACRA------------LSKMCCDSEVHFNMLEKACVDG-DA--AMAECLIELG--A-DVNRKT--KHESLIYQVCDRGGPLELV-------EL----LLS----------------------RG-----------------------V-H-EQHLRRALAVTVKR-GDGPAVVLLLGRLGL-DLNNSALCLGGFRL----------------------------------------------GR-------------LDASWLSPLLAEQSRTLS--------------------------------------------LTY-------------------------------------------------------------------------------NSKGISLAKHIQALRRSKTLS--GFSRRMS------------------------------------------------------------------------------------------------------------------------DQCLTS-------GYIS---D-ESDDSSFGA-------LSADDSLFI--NDDMEES---------------------D----------------GS------DSF----------------SGTLSPKFCNN--SAED------H------------------LRGDSL--RSKRGHQR-HTSTE------S-----------------GPA------------------------ENE-ASELVYRRYGRS--------------------------------------------------------------------------------------A----------------------------------------STPK-----ALG--------------------------------------------------------FSENS-------------------------------------------ASLLKERERIRLLDLSGNE-LD-SLSCLLDD--------------------AFVQQQLWHLLRLDLSHNSLLEFPSAV-----------------------------------------------------------------------------------CQSLK-------------SLARLDLQDNQLQSLSKELLS-----LPLLSSLNVSHNRLGPA--LTFD-----------------------LTI-TCTSLKQLNLSCNKITTFPHELG---------------------------------------------------------------------------------------------------------------------------------------------------------------------------------------------------------RSVEQLE---ELIMDGNCMTE--------LS-------------T-PVRLPELKLLDVSKNDMENISPD------------FLTGFPKLETLNASMNKICFLSK-------LPA----K--ITTLKLANNSFTH---------------------------------------------------------------------------------------------------------------------------------------------------------------IP------------------------KDILDLANLRS---VDMRTNNVAVLPGPRFWR-SSNI----------------------------------------------------------------------------------RELMFSQNSIKALD---LSEP-IDRWARLEKLHLSVNK-LTEIPPQIGLLE-GLTSLDVSH--------------------NSSL---RSFPDEMGKLSRLWDLPLDGLR--------------LELDLKLIG--------------------------HKTKDIIRFLQQRLK-KAVPYCRMKLIVLGNAGSGKTTLIRQLMKLKRSQ-------------------------------------------------------------------LNAKEAA------VGVHVCDWPIKERDG----------------------------------KKMVLNVWDFS-GGEEFSGSHAQFLTSRALYLVVYNISKGA--SQVD-ALKPWL---------------------FNIK---AVAPLS-PVILVGTHTDVSEEL-----HLQA---CLSKIREELLN-H------------QGFPII--KDHHMA-SFCD----DSDSIVKLRKAIVREVTGFKIQ------------GRQVIRQLVPDSYVELERRVLQERTKV---------------------------------------PPEFPVLRRG--DVLQLIQ-----------------ESQ-----LQL--EETELPHAIHFLREVGILLHFDDPALQLQDLYFIDPQWLCNVLFQKLALKG-----SAIWEQPRGVVQRSVVEK---FLFETKC------------FP------RSHVTQFF-KLLEKFQLALPFGG--D----QLLVPSSLSEHRPAIELP-------H------------------------------------------------------------------------------------------------------------------------------------------------------------------------------------------------CENSEVIVRLYEMPYF-PMDFWSRQISRLLEVSSYLLCGRE----------------------------------------------------------------------------------KALRPKRIYWRRGVYLNWSC--------------------------------------------------------------------------------------------------------------------------------------------------------------------------------------------------------------------------------------E---------------AYCLVEASSEKD---------------------------------------------------------------------------------------------------------------------------------------------------------------------------------------------------------------------------------------------------NP-S-CFVRITVP-----------------------------------------------------------------------------------------------------------------------------------------------------------------------------------------------------------------------------------------------------------------------------------------------------------------------------------------------------------------SSRKGRVLLGQVVDHIDSVLEEWFPGLLN-TDM-HGNGEALLK-KWALYS--FED-----------------------------------------------------------------------------------------------------------------------------------------------------------------------------------------------------------------------------------------------------------------------------------------------------------------------------------------------------------------GREWSKILLEELFKYSD----N---------------------D-----FLLVS-SE-------------DPRNTT--P------------ISQVAPDLVLSDQPA-GTILDR-EELQVDLS-KENRLGDGGFGTV-YRGAYKNE------------------------------------EVAVKIFNRHASE-------------------------------------------------------------------------------------LYIYRLLRQELVVLGRL-RHPSLVGLLAAGSAP-Q-VLVMELALRGSLDSLFQH----------------K------NGNLSQKLQHRIALHVADGLRYLHSA--MIIYRDLKPHNVL-LFNLK-------TD-----------------SEIVAKITDYGIAQYC-CS-MG-VRSSEGTPGFRAPEVAR----GNVIYNQQADVFSFGLLLYDLLTCGERISDGM------KFP--SEFDEIA-VQGRLPDPVK----HYGCSPWPGFQALIKDCLRENPQDRPTSDQVFDR--LNSGETLCLMRELEVSQLFSTQCVTVSSGSHGG-----------------------------------------HASSGHTAWIGGGSSSKRRG-------------------------------FITAVNLD------------TN-----------------------------------------------------------TVT----AQEVDTSPVLCVVTVQ-----------------------------IPNE--ASDWLAAGTQS----------------------------------GSLLLIHTQ-SV--ST---------WHYLQS------------VADAVTSLYFHVH------------------------------PRHDQRRNYLLVGT---ADGTLSIYEDSALVQENGPPV---------------------------------------------------------------------------------------------------------------------------KTLAVGNVN--TPLVCLGQSVH------------------------------------------SL-DCRSVWAGCG--------TKIVSFSADYDVSKSIDTRPK------------LP----FQQQ----R---------------------SLSGEACVSRMVVDKYVYLSK--------------------------------AETTTVEVWDKR--SE-------RMVDCIDCTQIIRNDSGYRWRRGG-------------------------------------------------------------------------------------------------------------------------------------------------------------------------------------------------------------------------------------------------------------------------------------------------------------------------------------------------------------------------------------------------------------------------------------------------------------------------MAAPAPCEVPPSWATVKALLV-QS--------AAALWIGTRGGYLLLLELSK-HQ----------------TLQVMAPRCDS-----VR-----------------------SITSALIQ-------------------------------------------------------------------------------------------TLNWKSEVLVL--------GRRLPRDKNRN-----------------------------------------------DEDLVLMLWNSTL-PNEVKDLKKHCEKRERIAAKMREQLHHA-------------------------------------------------------------------------------------------------------------------------------------------------------------------------------------
>XP_013876060.1-Austrofundulus-limnaeus
------------------------------------------------------------------------------------------------------------------------MVNKEELEERLKKL-L-VRLK-TPKEESQLPALIQIIQDLLF-----LAHTDR------------A-AELFE------AQNVHLPLLVVLSTYISSIGVQRVGWSLLCQLIEICPSTL--EELTRPLDVAVEWEVLAVHQQVLKVLS-LFSSDCRVTMVGLRALALLLRSDTVP------------LLVLDE--------EEDVLSLVVQAMKAFPSSEEVQLQGCGVLQPLLDRV-----SDDQLVDFVE-------NRDHVVVLSALKTFP-DSPELLQQALKVLLPLART-ASNVEVLMSGSTRCYRAVLAAMDAFPEVEELHETACCLLRRFTS---------------------------ESYY-----------SILVQNGVQ---RVALRASQTFPNNAALQTAALSCLADLTATIVQSKAAAAQGL-EE--GEEEENRG------------QEQVEDMGLCWMEDCCTALELHAAEPAVQEAASWAIYNLLLHGAHVTHS-EEEHDS------RTPVHRQLMAAM----------------------------LLHS-SSPSVFVA--ATSAISTLISNN-SKMSSLLLS--------SGLHVNVVEMVKR------------------------------------HWNS-------AE---VSISACKL----LRLLFQGRT-ATLDELNTVMSQILSIMKVH--NFKPE-----------------VQLEALQAS---LVFLCPDRSV--RENGA----------------S-VSDPDRADVDLKVFKNQCVVEGVHILFLEVLN---RFISSPSIQQCGFRVLSSLA------DCS----GAVDLLC---------------------------------QQGAIDTALH-----------------------------------------------TLQMFPTERDIHY--WGLNLLSHLVSKRKLSRMI---VP-------------------------------VLASV-----------------------------VVTSIRQYKEDPEMLLKCFQV----------------------ALRMLDACSAA-AAELQREDFDRQIFQYLSNESN--------------------------P----STSPLWKSACRA------------LAKMWSDPDVHHNMLEKACMDG-DT--AMAECLIELG--A-DVNRKP--KNESLIYQVCERGGPLELV-------EL----LLS----------------------RG-----------------------I-H-EQHLRRALAVSVKR-GDGPTVVLLLGRLGL-DLNNSALCLGGFRL----------------------------------------------GR-------------LDASWLSPLLAEQGRTLS--------------------------------------------LSY-------------------------------------------------------------------------------NSKGINLAKIIQSLRRSKNNS--VYSRLLS------------------------------------------------------------------------------------------------------------------------DQCLTS-------GYIS---D-ESDDSSFGA-------FSADDSLFL--NDDVEES---------------------D----------------GS------DSF----------------SGALSPKLCNN--SAED------A------------------VRKDSL--IR----------KQ------S-----------------GPA------------------------EHE-IGELVYRRYGRR--------------------------------------------------------------------------------------V----------------------------------------STPK-----VLG--------------------------------------------------------FGETS-------------------------------------------AGLPKERERIHLLDLSGNE-LD-SLSCLLDD--------------------AFVQQQLWHLLRLDLSHNSLLEFPSAV-----------------------------------------------------------------------------------CQSLK-------------SVARLDLQGNQLQSLPAELLS-----LPSLITLNVSRNCLGPT--LTFD-----------------------LAI-TCTSLKQLNLSYNEITTFPRGLG---------------------------------------------------------------------------------------------------------------------------------------------------------------------------------------------------------QTMEQLE---ELVMEGNCLTE--------LC-------------S-PVSLPEVRLLDVSKNNVENISPD------------FLTGFPKLETFNASMNKMCLLCK-------LPA----K--LTTLKLANNSFTH---------------------------------------------------------------------------------------------------------------------------------------------------------------IS------------------------KDILDLPNLRS---VDMRTNSIADLPGPSFWK-SSNI----------------------------------------------------------------------------------RELMFSQNCIKALD---LKEP-ISRWARLEKLHLSGNK-LSEIPPQIGLLE-GLTSLDVSH--------------------NSSL---RSFPDEMGKLRRLWDLPLDGLR--------------LELDLKLIG--------------------------HKTKDIIRFLQQRLK-KAVPYYRMKLIVLGTPGSGKTTLIRQLMKLKRSP-------------------------------------------------------------------LNSKASV------VGVDVFDWPVRERDK----------------------------------KKMVLNVWDFS-GGEDFSSSQSYFLTARALYLVVYDLSKGA--SQVD-ALKPWL---------------------FNIK---AVAPLS-PVILVGTHSDMSEEL-----QLQA---CLSKIREELLN-H------------QGFPAI--KDHHMG-SFCE----DSDSIVKLRKAIITEVTGFKIQ------------GQQVMGQLVPDSYVELEQRVVQERTKV---------------------------------------PPEFPVLKRS--KLLQIIQ-----------------ESQ-----LQL--EETELPHAIHFLREVGILLHFDDPALQLQELYFIDPQWLCNKLALKNSVIQ-----G----QPKGVVQRSVVEK---FLSETKC------------FP------KSHLTQFF-KLLEKFQIALPFGE--D----QLLVPSSLSKHKPAIELP-------H------------------------------------------------------------------------------------------------------------------------------------------------------------------------------------------------CENSEVIVRLYEMPYF-PMDFWSRQISRLLEVSSYLLCGRE----------------------------------------------------------------------------------KVLRPKRMYWRRGVYLNWSS--------------------------------------------------------------------------------------------------------------------------------------------------------------------------------------------------------------------------------------E---------------AYCLVEASSEKQ---------------------------------------------------------------------------------------------------------------------------------------------------------------------------------------------------------------------------------------------------NP-S-CFVRITVP-----------------------------------------------------------------------------------------------------------------------------------------------------------------------------------------------------------------------------------------------------------------------------------------------------------------------------------------------------------------SSRKGRVLLGQVVDHIDSVLEEWFPGLLN-TDM-HGNGEALLK-RWALYS--YED-----------------------------------------------------------------------------------------------------------------------------------------------------------------------------------------------------------------------------------------------------------------------------------------------------------------------------------------------------------------RQERSKILLEDLLKRID----N---------------------D-----FLLVN-PE-------------DPRCTT--P------------ISQIAPDLVLSDQPA-GTRLDQ-EELEVDLS-KENRLGVGGFGTV-YRGVYKNE------------------------------------EVAVKIFNTHASE-------------------------------------------------------------------------------------IYMYRLLRQELAVLGRL-RHPSLVGLLAAGSAP-Q-VLVMELALRGSLDSLFQH----------------K------SVSLNQKLQHRIALHVADGLRYLHSS--MIIYRDLKPHNVL-LFNLK-------SD-----------------SEVVAKITDYGIAQYC-CS-MG-VRSSEGTPGFRAPEVAR----GNVIYNQQADVFSFGLLLYDLLTCGERISDGA------KFP--SEFDEIA-VQGKLPDPVK----HYGCSPWPGFQALIKDCLREIPQDRPSSDQMFDR--LNSAEMLCLMRELEAPQTLGAQCVTLSSS---------------------------------------------HPTSGHAVWIGGGSSSKKLG-------------------------------FITAVDLD------------TS-----------------------------------------------------------TVI----SQEVDTSPVLCLVTVQ-----------------------------IPNE--ACDWLAAGTQS----------------------------------GSLLLINTQ-NV--ST---------WHHLQR------------VTDAVTSLYFHVY------------------------------PSRSQRRNYLLVGT---ADGTLSVYEDSTLLQEDGPPV---------------------------------------------------------------------------------------------------------------------------KTLTVGSVN--TPLMCLGQSVH------------------------------------------PL-DCRSVWAACG--------TKILSFSSDYDVSKSIDTRPN------------LT----LQLQ----R---------------------TLSGEACVFQMVVDKYVYLSK--------------------------------SRTTTVEVWDKK--SG-------RMVDCIDCAQIIRDASGCRPARGG-------------------------------------------------------------------------------------------------------------------------------------------------------------------------------------------------------------------------------------------------------------------------------------------------------------------------------------------------------------------------------------------------------------------------------------------------------------------------RA-ELPPETPLSWATVKALLV-QS--------AAALWVGTRGGHLLLLELSK-HQ----------------PLQVIVLGCDS-----VR-----------------------SISSALIQ-------------------------------------------------------------------------------------------TLNWKSEVLVL--------GRRLPRDRKHN-----------------------------------------------DEESVLMLWNSTL-PNEVKDLKKHCERRERIAAKMREQLHHV-------------------------------------------------------------------------------------------------------------------------------------------------------------------------------------
>XP_024137746.1-Oryzias-melastigma
------------------------------------------------------------------------------------------------------------------------MVDQEELEEWLKKL-L-VRLK-SPQEDRQTSTLIQIIQDLLS-----LALTES------------A-AELFK------DKEVHTPLMVVLSTYISSRRVQQVGLSLFCQLIEICPDTL--EQLTRPLQASRDWEVLAVHQQILKVLS-QHSTDWRVTLVGLRALALLLTSDLIP------------ALLLEE--------EEDVFSLAVQAMKTFPTSEEVQFHGCGVLQRLLNTV-----SDTRLVEFVE-------NQDHDVVLSALQRFP-GSPDVLLQAMKVLLPLART-ASNVEVLMSGGIRCYSSVIAAMDAFPDVEELQEAACCLFRRFTS---------------------------ESYY-----------NILVINGVQ---TVTVRACQRFSDNAVLQAAALSCLADLTSTIVQNREVAEQSL-EE--GEPEENRGT------------AEVEDMGLCWMEDCRTALERHASEPLVQEAACWAIHQLLLHRAPVSHS-EEKLDE------RTPVHRQLMAAM----------------------------LFHS-SSPRVFIA--ATSALATLVSNN-RRMSSLLLS--------RGLHVNLVEMMKR------------------------------------HVDS-------AE---VSKAAFKL----LKLLFHGRT-TSLDELNMVMGQILSTMKEH--NFQPE-----------------VQLEALQTS---LVFLFPDRSL--REHGV----------------S-VQDPDMADLSLKVLKNQFVVEGAHTLYLEVLN---RFISYPAIQRCGLKVLSALA------DCS----GAVDLLC---------------------------------QQGAIDTVLH-----------------------------------------------TLQMFPKDREIHY--WGLTLLNYLVFKKKLSRMI---LP-------------------------------VLASV-----------------------------VLSSLTQFRPDSEMLLKSFQV----------------------AVRMLDACSDA-AAELQKRDFDRELFKQLRKES---------------------------D---QSAAPLWKSVCLA------------VSKMWSNPELHYSMLEKACVDG-DT--VMAECLIEMG--A-DSNKKT--KTESLIYQVCERGGPVELV-------EL----LLC----------------------HG-----------------------A-H-EQHIRRALAVSVKR-ADSSTVIQLLARLGL-DVNNGALCLGGLRL----------------------------------------------GR-------------LEAAWLSPLLADRGRGFS--------------------------------------------LRS-N-----------------------------------------------------------------------------NSRGISLARYIQSFQRSKSIS--CSSRLMS------------------------------------------------------------------------------------------------------------------------DQCLTS-------GYLS---D-ESDDSSFSV-------VSMEDCLFY--NED-LES---------------------D----------------GS------DSL----------------SAALAPKSCNH--SA-E------E------------------LRAEPF--KRKQGRRR-HASAE------V-----------------NAQD-------DFS-ASI---SSVHT-ENE-SSEPALRRYGRS--------------------------------------------------------------------------------------G----------------------------------------SSHR-----MWG--------------------------------------------------------SGESS-------------------------------------------AALFKEKERIRLLDLTGNE-LA-SLSCLTED--------------------SFVQQQLGFLLRLDLSHNNLTAFPSAV-----------------------------------------------------------------------------------CQNLM-------------SLTRLDLQGNRLESLPDGLLS-----LPSLNTLNVSRNLIGPT--LSFD-----------------------PAV-TCPALKHLNLSFNKISAFPHELG---------------------------------------------------------------------------------------------------------------------------------------------------------------------------------------------------------CSMQQLE---ELSLEGNCMTE--------LC-------------M-PLCLPEIKLLDVSRNSVDNICAD------------FLINCSKLEHFNASMNKISHLSQ-------LPI----K--VTTLRLANNKFSQ---------------------------------------------------------------------------------------------------------------------------------------------------------------VP------------------------ESVLDLPVLRS---LDMRANTIDFLPGPSLWA-SSNI----------------------------------------------------------------------------------RELMFSQNCIQILN---LSGP-VHKWARLEKLHLSNNN-LSEVPPQIGLLE-GLTSLDVSH--------------------NSNL---RSFPDEMGKLSKLWDLPLDGLR--------------LQLDFKVTG--------------------------SKTKDIIRSLQQRLK-KAVPYHRMKLIVVGNPGSGKTTLIHQLMKQKRQL--------------------------------------------------------------------NSSQNA------AGIRVSDWNIKDRDK----------------------------------KKRLLNVWDFTAGGEELSGSHLHFLTPRAVYLLVYDISKGA--GQVD-ALKPWL---------------------FTIK---AVAPLS-PVILVGTHADVSDEL-----HFQD---CLRKSRAELPH-H------------QGFPPI--RDHHMG-YFCQ----DSDSVANLRKAILKEVTDFKIQ------------GQPVMGQLVPDSYVELERRLLLERTRT---------------------------------------SPEFPILRHY--QLLQLIQ-----------------ESQ-----LQL--EEAELPHAVHFLSEVGILLHFNDPALRLQELYFIDPQWLCNILSQKLTLKS-----GGLREQPKGVVQRSVMEK---FLSESKR------------FP------NSHLEQFV-KLLEKFQIALPLGE--D----QLLVPSSLSKHRPVIELP-------H------------------------------------------------------------------------------------------------------------------------------------------------------------------------------------------------CENSEVIVRLYEMPYF-PMDYWSRQICRLLEVSSFLLCGRD----------------------------------------------------------------------------------KMLRPNRIYWRTGIYLSWSP--------------------------------------------------------------------------------------------------------------------------------------------------------------------------------------------------------------------------------------E---------------AYCLVEAASEEG---------------------------------------------------------------------------------------------------------------------------------------------------------------------------------------------------------------------------------------------------SP-S-SFVRITVP-----------------------------------------------------------------------------------------------------------------------------------------------------------------------------------------------------------------------------------------------------------------------------------------------------------------------------------------------------------------MSRKGRVLLGQVVDHTDSVLEEWFPGLLN-TDM-HGNGEALIK-RWAVYS--FHD-----------------------------------------------------------------------------------------------------------------------------------------------------------------------------------------------------------------------------------------------------------------------------------------------------------------------------------------------------------------GHEPSRILLEDLFRYAD----N---------------------D-----FLLVN-PE-------------DPACTV--P------------ISLIAPDLVLSDQPA-GTMLDS-EELDVALS-KENRLGDGGFGTV-YRGVYKNE------------------------------------EVAVKLFNKHASE-------------------------------------------------------------------------------------LYVYRLLRQELAVLGRL-RHPSLVGLLAAGSAP-Q-VLVMELALRGSLDSLFEH----------------Q------NGSLSRKLQHRIALHVADGLRYLHSA--MIIYRDLKPHNVL-LFNLK-------TG-----------------SDIIVKITDYGIAQYC-CS-MG-VRSSEGTPGFRAPEVAR----GNAIYNQQADVFSLGLLLYDLLTCGERISDGM------KFP--SEFDEVA-VQGKLPDPVQ----HYGCSPWPGFQALMKDCLRENPQDRPTSAQVFDR--LNSAEMLCLMREIQDPRLSAAECITAGSG------------------------------------------SSEGPDSRHTAWLGGGSSSRRRG-------------------------------FVTAVNLD------------NS-----------------------------------------------------------TVM----TQEVDSSPVLSLVTVR-----------------------------IPQE--ACHWLVAGTQS----------------------------------GSLLVISAK-DL--ST---------WHYLQA------------VTDAVTSLYFHTH------------------------------PCCTQRRSYLLVGT---ADGILSVYEDSVLLQENGQPV---------------------------------------------------------------------------------------------------------------------------KTLTVGNVN--TPLMCLGPSFH------------------------------------------SA-DSRTLWAGCG--------TKILSFSVDYDVSKSIDTRPN------------CV----LQQQ----P---------------------PLSGEACVSRMVVDKYVYLSK--------------------------------AGASRVEVWDKW--SE-------RMMEGIDCAHIIRHDSGSRRRSG--------------------------------------------------------------------------------------------------------------------------------------------------------------------------------------------------------------------------------------------------------------------------------------------------------------------------------------------------------------------------------------------------------------------------------------------------------------------------SRAERPSDASPPWAVVKALLL-QS--------NAALWIGTRGGYLLLLELPK-HQ----------------PLQVLALGCDS-----VR-----------------------SITSAFIQ-------------------------------------------------------------------------------------------TLIWKNVVLVL--------GRRVPQDK--------------------------------------------------NEESVLMVWNSVL-PTEVKDLKKHCEKRERIALRMREQLQQS-------------------------------------------------------------------------------------------------------------------------------------------------------------------------------------
>XP_029951512.1-Salarias-fasciatus
------------------------------------------------------------------------------------------------------------------------MVNKEELEEKLRRL-L-VRLT-TPPEDRQLSTLIQILEDLLF-----LAHSDH------------A-AELFE------GKDVHVPVSVMLSAYSSSRGVQQVGWALLCRLIELCPATL--ELLTRPLQEGRDWEVLGVHQQILRVLS-QFRTDRRVTMVGLRALALLLRSDLTL------------LMVLEE--------EDDVFALVVQAMKTFPALEEVQLQGCGALQLLLDRV-----SDSHLLEFVE-------NQDHAVVLAALQRFP-DNAELLLQGFKVLLPLAGP-GSNVEVLMSGGTRCYSLIVSTMDTFPEVEDIQETACCLLQRLTS---------------------------ESYY-----------SILVVNGVP---QAALRACRAFPSNAVLQAAALSCLGRLTAAVVQNRVVAEQGL-ED--GEEEENRGR------------DEVQDLGLCWMGDCCSALETHAADPAVQAAACRAVHSLLQQPAAALCW-EEEPTG------RTPLHSQLMAAM----------------------------LLHS-SSPAVFAA--AAGAMATLIRDR-GKIRSLLLS--------SGLHVNLVEMMKR------------------------------------HLTS-------AE---VSISACKL----LKLLFQGRT-VSLDELNMVMSQIISSMKAH--NFQAE-----------------LQLEALQAS---MVFLCPDRSL--REYGM----------------S-VMDPDMADVSLKVLKNQCVVEDAHTLYLEVLN---RFISSPDIQQCGLKVLSSLA------DCS----GAVDLLC---------------------------------QQGAIDTVLH-----------------------------------------------TLQMFPEEREINF--WGLTLLSHLVTRKKLSRMM---VP-------------------------------VLASV-----------------------------LVSSLTRHREDTEMLLKCFQV----------------------ALRLLDACSGA-AAELHREDFDREIFRCLRDDC---------------------------D---PTTNPLRRPACLA------------LCRMWSHSELHYDMLEKACRDG-DT--AMAECLLELG--A-DVNGKA--KSESLIYQVCERGGPLELV-------EL----LLG----------------------RG-----------------------T-S-EQQLRKALSVSVKR-GDGPIVIRLLGRLGL-DLNNGALCLGGFRL----------------------------------------------GR-------------LDASWLSALLAERGRAHS--------------------------------------------LRC-------------------------------------------------------------------------------RSKGMTFARYIQSLQRSRCA--SGPSRAMT------------------------------------------------------------------------------------------------------------------------DPCLTS-------GHIS---D-ESDESSFSF-------ASADDGLFF--NDD-MES---------------------D----------------GS------DSL----------------PGASSPKSPD---ST-E------E------------------PRAHHF--RRKQGRHR-HTSTE------S-----------------AHV------------------------DSD-PGDLQQRSNGIT--------------------------------------------------------------------------------------G----------------------------------------SNQK-----VKG--------------------------------------------------------SAE---------------------------------------------SFVSKEREQIRLLDLSGNE-LA-SLSCLIDD--------------------GFIQQQLWNMIRLDLSHNSLLEFPPSL-----------------------------------------------------------------------------------CQSLR-------------SLTRLDLQGNHLQSLPEELLS-----LPRLRTLNVSRNCIGPR--VVFP-----------------------PAA-SCPSLRQLNLSFNQIAEFPQELG---------------------------------------------------------------------------------------------------------------------------------------------------------------------------------------------------------RTLAQLE---ELLLEGNGVVE--------LC-------------T-ALRLSELRLLDVSSNSLERVAPH------------FLSGWSKLETLNLSSNSLCSLFH-------LPS----K--ITTLRLEKNNFTS---------------------------------------------------------------------------------------------------------------------------------------------------------------VP------------------------EAVLHLPNLRS---VDLRTNSVSVLPGPARWS-SRNI----------------------------------------------------------------------------------RELMFSQNCIQVLD---LSGP-VHRWARLEKLHLSENR-LAQIPPQIGLLE-GLTSLDVSR--------------------NPGL---RSFPDEMGRLSRLWDLPLDGLR--------------LQLDLKLIG--------------------------SKTRDIIRFLQQRLK-KAVPYYRMKLIVVGNAGSGKTTLIQQLMKLKRSQ-------------------------------------------------------------------LSSKQAA------VGIDVRDWTIRERDR----------------------------------KRMLLNVWDFS-GGEDFSGSHPHFLTSRALYLVVYNLSKGA--SQVD-SLKPWL---------------------FNIK---AVAPLS-PVILVGTHTDVTDDL-----QLQA---CLSKVRDELLN-H------------QDFPAI--RDYHVV-AARE----DSDAIAKLRKAIAREVAGFKIQ------------DQPVMGQLVPECYVELERGLLQERLRV---------------------------------------PPEFPVLRHC--QLLQLIQ-----------------ESQ-----LQL--EEAELPHAVHFLSEVGVLLHFDDPALQLQDLYFIDPQWLCSVLSQKQTLKS-----CGFREQAKGVVQRSTVEK---YLFETKC------------FP------KSHLMQFF-KLLEKFQIALPFGD--D----QLLIPSSLSKYRPVIELP-------H------------------------------------------------------------------------------------------------------------------------------------------------------------------------------------------------CENSEMIVRLYEMPYF-PLDYWSRQISSLLQVSSYLLCGRE----------------------------------------------------------------------------------KVVRPNKIYWRRGIYLNWSP--------------------------------------------------------------------------------------------------------------------------------------------------------------------------------------------------------------------------------------E---------------AYCLVEAASAEE---------------------------------------------------------------------------------------------------------------------------------------------------------------------------------------------------------------------------------------------------SP-S-SYVRITVP-----------------------------------------------------------------------------------------------------------------------------------------------------------------------------------------------------------------------------------------------------------------------------------------------------------------------------------------------------------------SSHKGRVLLGQVVDLVDSLLEEWFPSLLN-TDM-HGTGEALLK-KWALYS--YQD-----------------------------------------------------------------------------------------------------------------------------------------------------------------------------------------------------------------------------------------------------------------------------------------------------------------------------------------------------------------NQECSKILLEDLFSCFK----N---------------------D-----FLLVD-PD-------------NPGRRL--H------------ISQIAPDLVLSDQPA-GTILDR-EDLDVDLS-KENRLGDGGFGTV-YRGVYKNE------------------------------------DVAVKVFNKHASE-------------------------------------------------------------------------------------LYIHRLLRQELTVLGRL-RHPSLVALLAAGSSP-P-ILVMELALRGSLDLLFEH----------------E------NGSLNQKLQHRIALQVADGLRYLHSC--MIIYRDLKPHNIL-LFNLK-------TE-----------------SEVIAKITDYGITQYC-CS-FG-VRSSEGTPGFRAPEVAR----GTVIYNQQADVFSFGLLLYDLLTYGERISDGM------KFP--SEFDEIA-VQGKLPDPVQ----HYGCSPWPGFQALMKDCLRESPQDRPTSAQVFEQ--LSSAEMLCLMREFVVPQVFSTECLAV--------------------------------------------------SSSHRAWLGGASSSQRGG-------------------------------HITSVDLD------------SN-----------------------------------------------------------RLT----TQEVDSSPVLCLVMVQ-----------------------------IPDE--VCEWLVAGTQS----------------------------------GSLLALSTQ-DT--SS---------WHYLQG------------ITAAVTSLYFHVH------------------------------PRHTQRKNYLLVGR---ADGSVSVYEDSVLKQENGQPV---------------------------------------------------------------------------------------------------------------------------KTVCVGSIN--TPVVCLGQSVH------------------------------------------TL-DRGAMWAACK--------TKILSFTIDYDVCKTIDTRPS------------IS----FQQQ----R---------------------SLAGELCISHMAVDKLVYLSK--------------------------------AGTPLVEVWDKR--SE-------RMVDCIDCAQLIRPHSGCSTGQRY-------------------------------------------------------------------------------------------------------------------------------------------------------------------------------------------------------------------------------------------------------------------------------------------------------------------------------------------------------------------------------------------------------------------------------------------------------------------------G-----SEAGLPAASVEALLV-QS--------SSVLWISTEGGYLLLLDLHS-HQ----------------ALQVVGPHRHS-----IR-----------------------CMTSALIQ-------------------------------------------------------------------------------------------KLNWKNVVLVV--------GQRLPQDRHQD-----------------------------------------------DAECVLTMWNSML-PMEVKDLKKHCEKREQISCRMREQLQHV-------------------------------------------------------------------------------------------------------------------------------------------------------------------------------------
>XP_029010427.1-Betta-splendens
------------------------------------------------------------------------------------------------------------------------MGDKEELEERLKKL-V-VRLK-TPQEDRQLSTLIQIIQDLLF-----LAHSDH------------A-DELFE------HRDVHVPLMAVLSSYISSRGVQQVGWSLLCRLIEMCPETW--EQLSAPPQAASNSDLLQVHQQVLKLLS-QHSSDWRLTVVGLRALALLLRSDMIR------------LLVLEE--------EEDVFSLVVHAMMAFPASEEVYLQGCAALQSLLESV-----SDDHLAEFVE-------NQDHVVVLEAVQRFA-GNLELLLQALKVLLLLARL-GSNVEMLMSGGDRCYRGVIAAMDAFPEVEELQEMGCCLFRKFTSD-------------------AGSICPAETYY-----------NILVVNGVQ---RVAVRACETFPNNAALQAHALSCLADLTATIVQNRAVVEQGL-EE--GEEEENRGK------------QEVEDMGLGWMELCCTALELHADEPLVQEAASWAIHSLLLHGAGVKNP-EDEPSE------RTPVHRQLMVAM----------------------------LLHS-SSPKVFKA--ATSASAALLTHN-GKMRALLLS--------SGLHVNLVEMMKR------------------------------------HSAS-------AE---VSFSACKL----LHLLFQGRR-ASLDESVMAMSQILSTMKLH--NFEPE-----------------VQLEALQAS---LAFLCPDRSL--REHGA----------------S-VADPDMADVSLRVLKNQCVLEGAHTLYLEALN---RFISSVTIQKCGLKVLCALA------DCS----GAVDLLC---------------------------------QQGAIDTVLH-----------------------------------------------TLHTFPQEREIHY--WSLSLLACLVSKKKLSRTT---MP-------------------------------VLASV-----------------------------VVVSILQYRDDSEMLLKCFQV----------------------ALRMLDASSGA-AAELHREDFDRLIFQLLREETW--------------------------D---QSNNQLRKSVCLA------------LSKMWSNSELHYRMLEKACEDG-DT--TMAECLMELG--A-DVDRKT--KAEPLIYQVCERGGPLELV-------EL----LLS----------------------RG-----------------------A-H-EQHLRRALAVSVKR-SDGPTIIQLLGRLGL-DLNNNALCLGGLRL----------------------------------------------GR-------------LDAAWLSPLLAERRRAYS--------------------------------------------VRH-S-----------------------------------------------------------------------------NTKGVSLARYIHSLMHQRSKGSGAAPRSVTDP------------------------------------------------------------------------------------------------------------------------CQTS-------GYIS---D-ESDDSNFSL-------HLVEDSLF---NDD-VES---------------------D----------------GS------DPL----------------SGALSPRLRNN--SA-E------E------------------LKGGSF--RRRQSGGR-HASAE------C-----------------GQT------------------------DSE-QTEPVNRRNGRS--------------------------------------------------------------------------------------S----------------------------------------AGHK-----VLG--------------------------------------------------------SAENS-------------------------------------------ATLLKERERIHLLDLSGNE-LS-SLSCLD-D--------------------GFIQQQLWHLLRLDLSTNGLFQFPPAL-----------------------------------------------------------------------------------CQSLQ-------------SLTRLDLQGNQLQSLPAELLS-----LPSLGTLNVSRNCVGPL--LTFD-----------------------PSV-TCPSLRQLNLSFNKLSTFPPELG---------------------------------------------------------------------------------------------------------------------------------------------------------------------------------------------------------RAMGQLE---ELVLEGNSIAE--------LC-------------A-PLCLPEVTLLDVSKNRVETISLD------------FLTGCPKLETFNASANKISSLSH-------LPS----R--LTTLKLAANSFTC---------------------------------------------------------------------------------------------------------------------------------------------------------------VS------------------------EAILHLPILRS---VDMRSNHISVLPGPRFWT-SSNL----------------------------------------------------------------------------------RELMFSHNSITTLD---LSQT-ISKWTRLEKLHLSDNK-LTEIPLQIGSLE-GLTSLDVSR--------------------NPGL---RSFPDEMGKLGKLWDLPLDGLQ--------------LKLDLKLIG--------------------------SKTKDIVRFLQQRLR-KAVPYYRMKLIVVGNPGSGKTALIQQLMKLKRPQ--------------------------------------------------------------------NSKKAA------AGITIHDWTVREWDK----------------------------------KKMVLNVWDFA-GGDEFSCSHPHFLTCRAVYLVVYNLSRGA--SQVD-ALKPWL---------------------FTIK---AVAPFS-PVILVGTHIDMSEDQ-----QVQA---CLRKIKEELLS-H------------QSFPAI--RDYHMV-SVGE----DSDAMARLRKTIIREVTSFKIQ------------GQPVMGQLVPDSYVELQRRIQQHRARV---------------------------------------SPEFPVLRRE--ELLQLVR-----------------DSE-----L-L--ETSELPHATHFLSEAGVLLHYDDPALLLQELYFIDPQWLCNIISQKLTLKS-----SGFWEQPKAVVQRVDVER---FLFETKC------------FP------RSHLTQFF-KLLEKFQIALPFGD--E----QLLLPSCLSKQRPVIELP-------H------------------------------------------------------------------------------------------------------------------------------------------------------------------------------------------------SENSELIVRLYEMPYF-PMDYWSRQISRLLEVSSYLLYGRE----------------------------------------------------------------------------------KAVKANRIYWMRGVYLNWSP--------------------------------------------------------------------------------------------------------------------------------------------------------------------------------------------------------------------------------------D---------------AYCLVEDASVEE---------------------------------------------------------------------------------------------------------------------------------------------------------------------------------------------------------------------------------------------------DP-S-SLVRITVP-----------------------------------------------------------------------------------------------------------------------------------------------------------------------------------------------------------------------------------------------------------------------------------------------------------------------------------------------------------------SSRKGRVLLGQVVDQVDSVLEEWFPSLLN-TDM-LGSGEALLK-KWALYS--FED-----------------------------------------------------------------------------------------------------------------------------------------------------------------------------------------------------------------------------------------------------------------------------------------------------------------------------------------------------------------GQERSKILLEDLFGYFD----R---------------------E-----FLLVK-QD-------------DPRCTL--P------------LAQIAPDLVLSDQPA-GTILDS-EELELDMS-KDNRLGDGGFGTV-YRGVYKNE------------------------------------EVAVKVFNKHASD-------------------------------------------------------------------------------------LYIHRLLRQELTVLGRL-RHPSLIGLLAAGPAP-Q-VLVMELALRGSLDWLFEH----------------E------NGRLNRKFQHRVALQVADGLRYLHSA--MIIYRDLKPHNVL-LFNLK-------AD-----------------AEIIAKITDYGIAQFC-CS-MG-VRSSEGTVGFRAPEVAR----GNVVYNQQADVFSFGLLLYDLLTCGERISDGM------KFP--SDFDEIA-VQRKLPDPVK----HYGCSPWLSFQALMSDCLMERPQDRPTSAQVFDR--LNSGEMLCLMRELVLGQAFNAECVTVSSD-----------------------------------------------GSERRAWTGGGST-KRFG-------------------------------SLTTVDLG------------TG-----------------------------------------------------------LGT----AQKMYDSPILCLVTVQ-----------------------------IPGE--EGDWLVAGTQS----------------------------------GSLVVVGAR-DA--ST---------RHRLQS------------VTDAVTSLFFHVH------------------------------PRHTQRKNYLLVGT---ANGILSVYEDSALKQENGRPV---------------------------------------------------------------------------------------------------------------------------KTVNVGNIN--TPVVCLGRSAH------------------------------------------PQ-DAGSVWAGCG--------SKVVSFTADYSVCKSVDTRPN------------LQ----RKPF---------------------------LCSEACVSRMAVDKHLYLSK--------------------------------AGASTVEVWDKR--SE-------RMVDCIDCAQIISGRQG---------------------------------------------------------------------------------------------------------------------------------------------------------------------------------------------------------------------------------------------------------------------------------------------------------------------------------------------------------------------------------------------------------------------------------------------------------------------------------------ESAPPWARVKALLV-QG--------SATLWVGTRGGHLLLLELQT-LQ----------------TLQVLALRCDS-----IR-----------------------CISAALIE-------------------------------------------------------------------------------------------TLDWRNAVLVL--------GRRLPQDRNQRSESGGRCRL-----------------KTAVSFSALVPRVPPLFVPTDESESVLMVWSSTL-PMEVRDLNRHSEKRQQIAARMREQLHHS-------------------------------------------------------------------------------------------------------------------------------------------------------------------------------------
>XP_005731602.1-Pundamilia-nyererei
------------------------------------------------------------------------------------------------------------------------MVNKEELEERLKKL-L-VRLK-TPQEDRQLCTLIQIIQDLLF-----LAHTDY------------A-AELFE------DKDVHVPLVLVLSTHISSRGVQQVGWSLLCQLIEICPTTL--DQLTRPLDEAQEWEVEGVHQQILKVLS-QYSADCRVTMVALRALALLLRSAKIP------------LLLLDE--------EEDVFGLVVYAMKAFPTSEEVQLQGCTALQLLLEEV-----SDEHLVEFVE-------NQDHAVVLAALQRFP-DYWEMQLQALKVLLPLTHP-GSNVEVLMSGGTRCYSTIIAAMDAFPEVEELQEKACCLFKRFTS---------------------------A------------------------------------------------------ATIVQNKAVAEQGL-EE--GEEEENRGN------------GQVEDMELSWMRECFTALELHADEPDVQEAACWAIHSLFLHGAALNHL-EEEQDE------RTPVYRQLMAAM----------------------------LLHF-ASPNVFNA--ATSAIATLIANN-SKMRSLLLS--------SGLHVNLVEMMKR------------------------------------HSDS-------AE---VSISACKL----LNLLFQGRA-ASLDELTMAMNQILSTMKFH--NFNPE-----------------VQLEALQAS---LVFLCPDRSL--REHGN----------------S-VADPDMADVSLKVLKNQCVVEGAHVLYLEALN---RFISSSAIQTCGLKVLSALA------DCS----GAVDLLC---------------------------------QQGAIDTVLH-----------------------------------------------TLQMFPQEREIHY--WGLTLLTYVVSKKKLSRMI---VP-------------------------------ILASV-----------------------------VVTALIQYREDSEMLLKCLQV----------------------ALRMLDACSGA-AAELQKEDFDRHIFQCLREET---------------------------D---QSISPLQKSVCLA------------LSKMWCDSELHYSMLEKACMDG-DT--TMTECLIELG--A-DINKKT--KNESLIYQVCERGGPLELV-------EL----LLS----------------------RG-----------------------C-H-EQHLRRALAVSVKR-GDGPTVIQLLGRLGL-DLNNNALCLGGFRL----------------------------------------------GR-------------LDAACLSPLLAERSRTSS--------------------------------------------LRY-N-----------------------------------------------------------------------------NTKGTSLAKYIQFLQRS--KSVSCPPRSVTDP------------------------------------------------------------------------------------------------------------------------CLTS-------GYIS---D-ESDDSSFSF-------TSLEDGLFF--NDD-MES---------------------D----------------GS------DSL----------------SGALSPKPYNN--SS-E------E------------------LRGESL--RRKQGRRR-HASAE------S-----------------GQT------------------------ETE-HTEPLHRRYGRN--------------------------------------------------------------------------------------S----------------------------------------SSQK-----VLG--------------------------------------------------------SAENS-------------------------------------------AALPKEKERIHLLDLSGNE-LD-SLSCLN-D--------------------GFVQQQLWHIHRLDLSYNCLLEFPSEL-----------------------------------------------------------------------------------CLSLK-------------NLTRLDLQGNQLQSLPQELLS-----LPSLSMLNASRNCVGPQ--LTFD-----------------------PAV-TCPSLKQLNLSFNKITTFPFELG---------------------------------------------------------------------------------------------------------------------------------------------------------------------------------------------------------RTMHTLE---ELYMEGNCITE--------LC-------------T-PLCLPEIKLLDVSKNSVENISAD------------FLSSCPKLETFNVSMNKLRSLSC-------LPA----K--VMTLKLANNSFAS---------------------------------------------------------------------------------------------------------------------------------------------------------------IP------------------------EAVLELPVLRS---VDMRTNSIVVLPGPASWV-SSII----------------------------------------------------------------------------------RELMFSQNCIQTLD---LSGP-IHKWTRLEKLHLSANR-LTEIPPQIGLLE-GLTSLDVSH--------------------NTNL---RSFPDEMGKLSRLWDLPLDGLQ--------------LQLDLKLIG--------------------------SKTKDIVRFLQQRLK-KAVPYYRMKLIVVGNAGSGKTSLIQQLMKLKRSQ-------------------------------------------------------------------LNSKQTS------FGIDVRDWTVRERDK----------------------------------KKMVLNVWDFS-GGEEFSGSHPHFLTSRALYLVVYNISKGT--SQVD-ALKPWL---------------------FNIK---AVAPLS-PVILVGTHTDVSEDS-----QLQN---CLSKIRQELLT-H------------QGFPII--RDYYMV-SVCE----DSDAIARLRKAIVREVTSFKIQ------------DQPVMGQLVPDSYVELERRILQERARV---------------------------------------PPEFPVLRHH--ELLQLIQ-----------------DSQ-----LQL--EEAELPHAIHFLSEVGVLLHFDDPALELQELYFIDPQWLCSVISQKLTLKS-----CGYWEHPKGVVQRSVVEK---FLSETKC------------FP------KSHLTQFL-KLLEKFQIALPFGE--D----QLLVPSSLSKHRPVIELP-------H------------------------------------------------------------------------------------------------------------------------------------------------------------------------------------------------CENSEVIVRLYEMPYF-PMDYWSRQISRLLETSSYLLCGRE----------------------------------------------------------------------------------KMVRPNRIYWRRGIYLNWSQ--------------------------------------------------------------------------------------------------------------------------------------------------------------------------------------------------------------------------------------E---------------AYCLVEE--------------------------------------------------------------------------------------------------------------------------------------------------------------------------------------------------------------------------------------------------------NP-S-SCVRITVP-----------------------------------------------------------------------------------------------------------------------------------------------------------------------------------------------------------------------------------------------------------------------------------------------------------------------------------------------------------------ASCKGRLLLGQVVDHIDSLLEEWFPGLLN-TDM-HGSGEALLK-KWALYS--PED-----------------------------------------------------------------------------------------------------------------------------------------------------------------------------------------------------------------------------------------------------------------------------------------------------------------------------------------------------------------GQEWRKIPLEDIFTDFL----R------------------------------AS-AE-------------NRPCTL--P------------VFQTAPDLLLSDQPA-GTTLDS-EELDVDLS-LENRLGDGGFGTV-YRGVYKNE------------------------------------DVAVKIFNKHASE-------------------------------------------------------------------------------------LYIYRLLRQELVVLGRL-RHPSLVTLLAAGSTP-Q-VLVMELALRSSLDSLFEN----------------K------NVSFNQKLQHRIALQVADGLRYLHSA--MIIYRDLKPHNIL-LFNLK-------TN-----------------SDIIAKITDYGIAQYC-CS-MG-VRSSEGTAGFRAPEVAR----GNVIYNQQADVFSFGLLLYDLMTRGERILDGM------KFP--SEFDEIA-VQGKLPDPVK----HFGCSPWPSFQVLIKECLRESPQDRPTSAQVFDR--LNSGEMLCLMRELVVPGVLSAECFILSSRTTD------------------------------------------SNSSSHRVWLGGGSRTQKKG-------------------------------SITAVDLN------------TN-----------------------------------------------------------TVATQAGSFEVDTSPVLCLVTVQ-----------------------------IPNE--DSDWLVAGTQS----------------------------------GSLVVINSR-DT--ST---------WHHLQR------------VTDAVTSLYFHVH------------------------------PRRTQRKNYLLVGT---ADGILSIYEDSVLKQENGQPV---------------------------------------------------------------------------------------------------------------------------KTLSVGHVN--TPVMCLGQSVH------------------------------------------SL-DSRSVWAGCG--------SKILSFTTDYDVCKSIDTRPN------------LL----SHQQ----R---------------------SLGSEACVYRMVVDKYVYLSK--------------------------------ARTTTVEVWDKR--SE-------RMVDCIDCAQIIRRDRGGHG-----------------------------------------------------------------------------------------------------------------------------------------------------------------------------------------------------------------------------------------------------------------------------------------------------------------------------------------------------------------------------------------------------------------------------------------------------------------------------REAELPSEASPSLATVKALLL-PS--------AAMLWIGTRRGHLLLLELPK-HQ----------------ILQVMEPHCDS-----LR-----------------------CMASALIQ-------------------------------------------------------------------------------------------TLNRENVVLVL--------GRRQTQHKNQN-----------------------------------------------DEESVLTMWNSML-PVEVKDLRKHCEKREQIAAKMREQLHQ--------------------------------------------------------------------------------------------------------------------------------------------------------------------------------------
>XP_026220797.1-Anabas-testudineus
---------------------------------------------------------MLVSACRSPLRVCAPAAVAPWPPG----------SEGLERTPSLDCTC--TTGRQLGTGLSKTMVNKEELEETLKKL-V-VRLK-TPQEDRQLCTLIQIIQDLLF-----LAHTDC------------A-VELFE------DKDVHVPLMVVLSSYISSRGVQQVGWSLLCRLIEICPDTL--DQLTRPLQAASDSELLEVHQQVLRVLS-QYSTDCKVTMVGLRALALLLRSDTIP------------LLVLEE--------EEDVFGLVVHAMKRFPASEEVQLQGCGALQFLLERV-----SDAHLMEFVE-------NQDHVVVLAAMQRFP-DNPELLLQAMKVLLPLARP-GSNVEILMSGGNRCYSLVIAAMDAFPEAEELQETACCLFRKFTL---------------------------ESYY-----------NILVVNGVQ---RVAVRACQTFPNNATLQATALSCLADLTATIVQNKAVAEQGL-EE--GEEEENRGK------------EEVDDMGLGWMEVCCTALELHADEPAVQEAASWAIHSLLLHGAGVKNS-EDEQDE------RTPVHRQLMVAM----------------------------LLHS-SSPSVFKA--ATSAIATLIAHN-SKMRSLLLS--------SGLHVNLVEMMKR------------------------------------HSTS-------AE---VSISACKL----LNLLFEGRV-ASLDEANMAMSQILSTMKVH--NFELG-----------------VQLEALRAS---LVFLCPDRRL--REQGV----------------S-VADPDMADVSLKVLKNQCVLEGAHTLYLEALN---RFISSLTIQKCGLKVLSALA------DCS----GAVDLLC---------------------------------QQGAIDTVLH-----------------------------------------------TLHMFTQEREIHY--WGLTLLSYLVLKKKLSRMI---VP-------------------------------VLASV-----------------------------VVASLVQFREDSELLLKCFQV----------------------ALRMLDACSGA-AAELQRQDFDRLIFQQLRDEVP--------------------------D---QTNSPLRKSMCLA------------LCKMWCDSELHYSMLEKACKDG-DT--TMVECLIELG--A-DINRKT--KAESLIYQVCERGGPMELV-------EL----LLS----------------------RG-----------------------A-H-EQHLRRALAVSVKR-SDGPTVIQLLGRLGL-DLNNNALCLGGFRL----------------------------------------------GR-------------LDAAWLSPLLAERERTNS--------------------------------------------LR--Y-----------------------------------------------------------------------------NSKGMSLARYIQSLMLQRSKSASGPPRSITDP------------------------------------------------------------------------------------------------------------------------CLTS-------GYIS---D-ESDDSSFSF-------YSMEDSLFL--NDD-MES---------------------D----------------GS------DSV----------------LGFLSPKPHNN--ST-E------E------------------LRGGSF--KKKQGRLR-HASEE------S-----------------GLT------------------------ENE-NTELGHRRHGRT--------------------------------------------------------------------------------------G----------------------------------------SIQK-----VLG--------------------------------------------------------SGENS-------------------------------------------AALLKEKERIHSLDLSGNE-LS-SLSCLMDE--------------------CLVQQQLWHLLRLDLSTNNLLEFPPAL-----------------------------------------------------------------------------------CQSLK-------------NLTRLDLQGNQLQSLPVELLS-----LPSLSMLNVSRNCVGPL--LTFD-----------------------PLV-TCPSLRQLNLSFNKITTFPYELG---------------------------------------------------------------------------------------------------------------------------------------------------------------------------------------------------------HAVDQLE---ELFMEGNSLTE--------LS-------------T-PLCLPEIKLLDVSKNSVKNISPD------------FLTGCPKLETFNASMNTICSLSH-------LPS----R--VTTLKLANNHFTY---------------------------------------------------------------------------------------------------------------------------------------------------------------VS------------------------EAVLDLPNLRS---VDMRSNSIAVLPGPKFWA-SSNL----------------------------------------------------------------------------------RELMFSQNCITALD---LSTP-IYKWSRLEKLHLSDNK-LTEIPPQIGLLE-GMTSLDVSR--------------------NSGL---RSFPDEMGRLGKLWDLPLDGLQ--------------LKLDLKLIG--------------------------SKTKDIVRFLQQRLK-KAVPFYQMKLIVVGNAGSGKTTLIQQLMKLKRSQ-------------------------------------------------------------------LNSKGTA------MGIDIHDWTIRERDK----------------------------------KKMVLNVWDFS-GGEEFSCSHPHFLTSRALYLVVYNLSKGA--SEVD-ALKPWL---------------------FNIK---AVAPLS-PVILVGTHTDVSEHL-----QVKD---CLSKIREELLN-H------------QGFPAI--RDYHMV-SVWD----DSDAMVKLRKAIAREVTSFKIQ------------GQPVMGQLVPDSYVELQRRVLQERTRV---------------------------------------SPEFPVLRHH--ELLQLVQ-----------------ESQ-----LQL--EEAELPHATHFLSEAGVLLHFDDPALQLQDLYFIDPQWLCNIVSQSC----------GLWEHPKGVVQCSEVEK---FLFETKC------------FP------KSHLTQFF-KLLEKFQIALPFGD--D----QLLVPSCLSKQRPVIELP-------H------------------------------------------------------------------------------------------------------------------------------------------------------------------------------------------------SENSEVIVRLYEMPYF-PMDYWSRQISRLLEVSSYLLCGRE----------------------------------------------------------------------------------KVVRPNRIYWMRGIYLNWSP--------------------------------------------------------------------------------------------------------------------------------------------------------------------------------------------------------------------------------------E---------------AYCLVEDASVEQ---------------------------------------------------------------------------------------------------------------------------------------------------------------------------------------------------------------------------------------------------NA-S-SFIRITVP-----------------------------------------------------------------------------------------------------------------------------------------------------------------------------------------------------------------------------------------------------------------------------------------------------------------------------------------------------------------SSRKGRVLLGQVVDHIDSVLEEWFPGLLN-TDM-LGSGEALLK-KWALYS--FDD-----------------------------------------------------------------------------------------------------------------------------------------------------------------------------------------------------------------------------------------------------------------------------------------------------------------------------------------------------------------RQERSKILLEDLFTFFD----N---------------------D-----FLLVS-SE-------------DPRCTL--P------------ISQIAPDLVLSDQPA-GTILDS-EELEVDMS-KENLLGDGGFGTV-YRGVYKNE------------------------------------EVAVKIFNKHASD-------------------------------------------------------------------------------------LYVHRLLRQELAVLSRL-HHPSLVGLLAAGSSP-Q-VLVMELAPRGSLDSLFEH----------------E------NGSLNRKLQHRIALQVADGLRYLHSA--MIIYRDLKPHNVL-LFNLK-------TD-----------------SEIIAKITDYGIAQFC-CS-MG-VRSSEGTPGFRAPEVAR----GNVIYNQQADVFSFGLLLYDLLTCGERISDGM------KFP--SEFDEIA-VQGKLPDPVK----HYGCSPWPGFQALMRDCLKERPQDRPTSAQVLDR--LNSGEMLCLMRELVVPRTFNAECVIVSYS----------------------------------------------PSNSHRAWMGGGSSSKRFG-------------------------------SITTVDLN------------TN-----------------------------------------------------------VVS----TQKIDTSPVLCLVTVQ-----------------------------IPDE--VCDWMVAGTQS----------------------------------GSLVVLSTQ-DA--TT---------RHRLQS------------VTDAVTSLYFHKH------------------------------SRHTQRKNYLLVGT---ANGILTVYEDSVLKQENGQPV---------------------------------------------------------------------------------------------------------------------------KTVNVGNVN--TPVMCLSQSGH------------------------------------------PQ-DSRSVWAGCG--------TKFVSFTADYSVCKSIDTRPS------------LI----CQQQ----L---------------------SFCSDACVSRMAVDKYIYLSK--------------------------------VGTPTVEVWDKR--SE-------RMVDCIDCAHVIRHADSACKGRRG-------------------------------------------------------------------------------------------------------------------------------------------------------------------------------------------------------------------------------------------------------------------------------------------------------------------------------------------------------------------------------------------------------------------------------------------------------------------------IEAALLSEAAPSWARVKSLLV-QS--------AAALWIGTRGGHLLLVELFK-HQ----------------TLQVIAPRCDS-----IR-----------------------CITSALIE-------------------------------------------------------------------------------------------TLNWKNVVLIL--------GRRLPQDKSLF-----------------------------------------------DEESVLMVWNSTL-PMEVKDLNRHCEKREQIAAKLREQLHHN-------------------------------------------------------------------------------------------------------------------------------------------------------------------------------------
>XP_034390118.1-Cyclopterus-lumpus
------------------------------------------------------------------------------------------------------------------------MVNQEELEERLKKL-L-VRLK-IPQEDRQLCTLIQIVQDLLF-----LAHSDN------------A-AELFE------DKDVHAPLVLVLSSYIGSREVQQVGWSLLCRLIEICPRTL--DRLTRPLEAAKDWEVLGVHQQILKVLS-QYSTDGRVTTVGLRALALLLRSDMIP------------LLVLEE--------EEDVFGLVVQAMKTFPASEEVQLQGCGALQLLLERV-----SDDHLVEFVE-------NQDHVVVLAALQRFP-DNPELLLQAMKVMLPLARP-VSNVEMLMSGGARCYSVVITATDAFPEVEDLQETACCLLRRFTS---------------------------ESYY-----------NILVLNGVQ---RVAVRACRTFPDNAALQAAALSCLADLTATIVHNKAVAEQGL-EE--GEEEENRGR------------EEVEDMGLGWMEACCTALELHAAEPDVQEAASWAIHNLLLHGAAGNRS-EEERDE------RTPVHRQLMVAM----------------------------LLHS-SSPSVFQA--ATSAIATLLTHN-GEMRSLLLS--------SGLHVNLVEMMKR------------------------------------HPAS-------PE---VSINACKL----LSLLFQGRT-ASLDELNMAMSQILGTMKVH--NFQPE-----------------VQLEALQAS---LVFLCPDRSL--REHGV----------------S-VADPDMADVSLKVLKNQCVVEGAHTLYLEVLN---RFISSSVIQTCGLRVLSALA------DCT----GAVDLLC---------------------------------QQGAIDTVLH-----------------------------------------------TLQMFPREREIHY--WGFTLLTYLVSKKKLSRMI---VP-------------------------------VLASV-----------------------------VVASLIQYGDDSEVLLKCFQV----------------------ALRMLDVCSGA-AAELQREDFDRQIFRHLREETP--------------------------D---QNNCALRKPACLA------------LSKMWCDSQLHYDMLEKACEDG-DA--ALAECLIELG--A-DVNGKT--KTESLIYQVCERGGPLELV-------EL----LLS----------------------RG-----------------------A-H-EQHLRRALAVSVKR-GEGPTVIQLLGRLGL-DLNNSALCLGGFRL----------------------------------------------GR-------------LDAAWLSPLLAERGRALT--------------------------------------------RRS-N-----------------------------------------------------------------------------SSKGVSLARYIQSFQRS--KSVGGPPRPLGDP-------------------------------------------------------------------------------------------------------------------CLTSPCLTS-------GYIS---D-ESDDSSFSF-------ASVDDGLFF--KDD-AES---------------------D----------------GS------DSL----------------SGVLSPKPHNK--SL-E------E------------------LTAGSF--NRKPGRRR-HASAE------S-----------------GHI------------------------DTE-HSEHVQRRSGRT--------------------------------------------------------------------------------------G----------------------------------------SSQK-----VFG--------------------------------------------------------PGESS-------------------------------------------APPCRERERILLLDLSGNE-LA-SPSCLLDD--------------------GFVRQQLGHLLRLDLSHNGLLEFPSAL-----------------------------------------------------------------------------------CRSLR-------------SLTRLDLQGNQLRSLPAELLS-----LLSLSTLNVSRNCVGPL--LTFD-----------------------PAV-ACPSLRQLNLSFNRIAAFPHELG---------------------------------------------------------------------------------------------------------------------------------------------------------------------------------------------------------RAAAQLE---ELFLEGNGLTE--------LC-------------V-PLRLPEIKLLDVSNNSVEDISPD------------FLTGCPKLETFSASGNKICSLSH-------LPT----K--ITTLKLSNNSFTD---------------------------------------------------------------------------------------------------------------------------------------------------------------VP------------------------EAILHLPNLRS---VDMRTNRIAVLPGPGLWE-SSNL----------------------------------------------------------------------------------RELMFSQNAIRVLD---LSGP-IAKWTRLEKLHLSDNK-LARIPQQIGLLE-GLTSLDVSR--------------------NANV---RSFPDEMGKLGRLWDLPLDGLR--------------LQLDLKLIG--------------------------SKTKDIVRFLQQRLK-KAVPYYRVKLIVVGNAGSGKTALIQQLMKLKRSQ-----------------------------------------------------------------AANNPKLAG------VGIDVRDWTIKERDK----------------------------------KRMVLNVWDFS-GGEEFSGSHPHFLTSRALYLVVYNLSKGA--GQVD-ALKPWL---------------------FNIK---AVAPLS-PVILVGTHTDVSDEL-----QLQA---CLTKIREELLN-H------------QGFPAI--RDYHMV-SVCE----DSDAMAKLRKAIAREVAGFKIQ------------GQPVMGQLVPDSYVELERRVLQERTRA---------------------------------------PPEFPVLRHR--ELLQLIQ-----------------ESQ-----LQL--EEAELPHAVHFLSEAGVLLHFDDPALQLQELYFIDPQWLCNIISQKLTLKS-----GGFWEPPKGVVQRSAVEK---FLSETRC------------FP------KSHLTQFF-KLLEKFQIALPFGE--D----QLLVPSSLSKHRPVIELP-------H------------------------------------------------------------------------------------------------------------------------------------------------------------------------------------------------CENSEVIVRLYEMPYF-PLDYWSRQISRLLEVSSYLLCGRE----------------------------------------------------------------------------------KAVRPNRIYWRRGVYLSWSP--------------------------------------------------------------------------------------------------------------------------------------------------------------------------------------------------------------------------------------E---------------AYCLVEASSGEG---------------------------------------------------------------------------------------------------------------------------------------------------------------------------------------------------------------------------------------------------NP-S-SFVRITVP-----------------------------------------------------------------------------------------------------------------------------------------------------------------------------------------------------------------------------------------------------------------------------------------------------------------------------------------------------------------SSRKGRVLLGQVVDHVDSLLEEWFPGLLN-TDV-HGSGEALLK-KWALYS--FED-----------------------------------------------------------------------------------------------------------------------------------------------------------------------------------------------------------------------------------------------------------------------------------------------------------------------------------------------------------------GQEWSKILLEDLFTCFD----N---------------------D-----FLLVN-PE-------------DPRCTL--P------------ISQIAPDLVLSDQPA-GTILDA-EELHIDMS-KENRLGDGGFGTV-YRSVYKNE------------------------------------EVAVKLFNKHASE-------------------------------------------------------------------------------------LYIYRLLRQELVVLGRL-RHPSLVSLLAAGISP-P-VLVMELALRGSLDFLFEH----------------E------HGGLNRKLQHRIALQVADGLRYLHSA--MIIYRDLKPHNVL-LFNLK-------TD-----------------SEIIAKITDYGIAQHC-CG-MG-VRSSEGTPGFRAPEVAR----GNVTYNQQADVFSFGLLLYDLLTCGERISDGM------KFP--SEFDEAA-VQRKLPDPVK----HYGCSPWPGFQVLMKDCLGESPQGRPTSAQVFDR--LNSVEMLCLMRELPVPRVLNGECLAVSAGGGGG------------------------------------GGGGVGPPNSLRAWLGGGSSAQRLG-------------------------------SITALDLD------------DG-----------------------------------------------------------AVA----TQEIDSSPVLCLVTVQ-----------------------------IPSE--ACDWLVAGTQS----------------------------------GSLVVFSAR-DP--TA---------RHRLQS------------VADAVTSLYFHVH------------------------------PRRTQRKNYLLVGS---ADGVLTVYEDSVLQQENGQPV---------------------------------------------------------------------------------------------------------------------------KTLAVGHAD--TPVVCLGQSSH------------------------------------------PL-DSRSVWAGCG--------AKILSFTADYDVCKSIDTRPS------------LV----LQQQ----R---------------------SPGGEARVSQLVVDKYVYLSK--------------------------------AGTASVEVWDKR--GE-------RMVDCIDCAQIIRGRKGGE-------------------------------------------------------------------------------------------------------------------------------------------------------------------------------------------------------------------------------------------------------------------------------------------------------------------------------------------------------------------------------------------------------------------------------------------------------------------------------------AEPPGEARVKALLV-QS--------AAALWVGTRGGHLLLLELST-HQ----------------ALQVIGPCCDS-----VR-----------------------CMASALIE-------------------------------------------------------------------------------------------TLNWKNVVLVL--------GRRLPQDASQL-----------------------------------------------DKESVLMVWNGTL-PMEVKDLNKHCEKREQMAVKMSERLQHD-------------------------------------------------------------------------------------------------------------------------------------------------------------------------------------
>XP_037306590.1-Pungitius-pungitius
------------------------------------------------------------------------------------------------------------------------MVTGEELEERLKKL-L-VRLK-IPQEDRQLCTLVQILQDLLF-----LAHTDN------------A-ADLFE------DKDVHGPLVVVLSSYIGSRGVQQVGWSLLCRLIEVCPRTL--DQLTGPLQAAKDWEVLGVHQQILKALR-HHAADCRVTAVVLRALALLLRSDLIP------------LLLLEEEE-EEDEEEDDVFSLVLEAMKTFPDTEEVQLQGCRALQVLLERV-----SDDHLVEFME-------NRDHMPVLAALQRFP-DNPELLLLAMRVMLLLARP-GSNVEMLMSGGARFYSVVIAATDAFPGGEELQETACCLLRRFTS---------------------------ESYY-----------NILVMNGVQ---RVALRACRAFPDNARLQAAALSCLADLTATIVQSKVVAEQGL-EE--GEQEENRGR------------EEVEDLGLGWMEACCTALELHPDQPDVQEAASWAIHNLSLHGAAVNHS-EADRDQ------RTPVHRQLMVAM----------------------------LLHS-SSPGVFHA--AASAIASLLARH-GEMRSLLLS--------SGLHVNLVDMMKR------------------------------------HSAS-------AQ---VSISACRL----LGLLFQGRN-AGLDELNMAMSQILCAMKVH--NFQPE-----------------VQLEALQAS---LVFLCPDGSL--REHGL----------------S-VADPDMADVSLKVLKTQCVVEGAHTVYLEVLN---RFISSAVIQKSGLKVLSALA------DCS----GAVDLLC---------------------------------QQGAIDTVLH-----------------------------------------------TLQMFPREREIHF--WGFTLLSHVVSKKKLSRMM---VP-------------------------------VLASV-----------------------------VVASLLQFRDDPEMLLKCFQV----------------------ALRMLDACSGA-AAELQREDFDRHIFQQLRDERP--------------------------D---RSSCALHKSVCLA------------LSKMWCDAQLHHGMLEKACEDG-DA--ALAECLIELG--A-DVNGKT--KAESLICQVCERGGPQELV-------EL----LLA----------------------RG-----------------------A-Q-EQHLRRALAVSVKR-GEGPTVIQLLGRLGL-DLHNGALCLGGFRL----------------------------------------------GR-------------LDAAWLSPLLAGRGPARR--------------------------------------------LRR-D-----------------------------------------------------------------------------DGKGVRLARYVQSLRRS--KSASGPPGSPGEP------------------------------------------------------------------------------------------------------------------------ELTS-------GYIS---D-ESDDCSFSF-------ASLEDGLFY--KED-AES---------------------D----------------GS------DSL----------------SAVLSPKPRSG--ST-E------E------------------VRGGSF--TMKPGRRR-HGSAE------A-----------------ENG------------------------HRD-L--PQRRYGRTG--------------------------------------------------------------------------------------S---------------------------------------------------------------------------------------------------------------SP-------------------------------------------KAAPKEAERIVLLDLSGNE-LD-SPSCLMDD--------------------GSVQQQLGHLLRLDLSHNALLEFPPAL-----------------------------------------------------------------------------------CQSLR-------------SLTRLDLQGNRLRALPAELLT-----LLSLSTLNVSRNCVGPL--LTFD-----------------------PAV-RCPSLRQLNLSHNQIAAFPQDLG---------------------------------------------------------------------------------------------------------------------------------------------------------------------------------------------------------SAAAGLE---ELSMEGNLLTE--------LL-------------A-PLCLPEIRLLDVSRNAVENISPD------------FLGGCSKLETFSASVNRIRSLSR-------LPA----K--VITLKLADNRFAD---------------------------------------------------------------------------------------------------------------------------------------------------------------VP------------------------EAVLQLPNLRS---VDMGTNRIAALPGPGLWA-SGNL----------------------------------------------------------------------------------RELMFSHNAIKALD---LSGP-IHKWCGLEKLHLSDNQ-LTRVPQRIGLLD-GLTSLDVSR--------------------NAGL---RSFPDEMGQLGRLWDLPLDGLR--------------LQLDLKLIG--------------------------GKTRDIVRFLQQRLK-KAVPYYRMKLIVVGNPGSGKTALIQQLMKLKRPR------------------------------------------------------------------VGAAKTGA------AGIDVRDWSVRERDR----------------------------------KRMVLNVWDFS-GGEEFSGSHPHFLTSRALYLVVYDLSRGA--SQVD-ALKPWL---------------------FNIK---AVAPLS-PVILVGTHADVSDEL-----QLQA---CVTKIREELLR-H------------QGFPAI--RDYHMV-SACE----DSDAIAKLRKAIAREVTAFKIQ------------GQPVMGQLVPDSYVELERRVLRERARV---------------------------------------PPEFPVLRHR--ELLQLVQ-----------------DSQ-----LQL--EEAELPHAVHFLSEAGVLLHFDDPALQLQELYFIDPQWLCNIISQKLTVKS-----CGPWEHPKGVVLRSAVEK---SLSESQC------------FP------KSHLTQFF-KLLEKFQIALPFGE--D----QLLVPSSLSKHRPVIELP-------H------------------------------------------------------------------------------------------------------------------------------------------------------------------------------------------------CENSEVIVRLYEMPYF-PMDYWSRQISRLLEVSSYLLCGRG----------------------------------------------------------------------------------KAVRPNRIYWRRGVYLSWSP--------------------------------------------------------------------------------------------------------------------------------------------------------------------------------------------------------------------------------------E---------------AYCLVEANSAEE---------------------------------------------------------------------------------------------------------------------------------------------------------------------------------------------------------------------------------------------------SP-S-CFVRITVP-----------------------------------------------------------------------------------------------------------------------------------------------------------------------------------------------------------------------------------------------------------------------------------------------------------------------------------------------------------------SSRKGRVLLGQVVDHIDSLLEEWFPGLLN-TDV-HGGGEPLLK-KWALYS--FED-----------------------------------------------------------------------------------------------------------------------------------------------------------------------------------------------------------------------------------------------------------------------------------------------------------------------------------------------------------------GQEWSRILLEDLFSCFD----H---------------------D-----CLLVN-PE-------------DPRCTL--P------------ISQIAPDLVLSDQPA-GTMLDS-EELHMDMS-KENRLGDGGFGTV-YRSIYKNE------------------------------------EVAVKIFNKHASE-------------------------------------------------------------------------------------LYIHRLLRQELAVLGRL-RHPSLVGLLAAGSSP-P-VLVMELALSGSLDALFER----------------E------RGALNRKLQHRIALQVADGLGYLHSA--MIIYRDLKPHNVL-LFNLK-------TD-----------------SELIAKITDYGIAQYC-CS-MG-VRSSEGTPGFRAPEVAR----GNAIYDQQADVFSFGLLLYDLLTCGQRISDGM------KFP--SEFDEVA-VQGKLPDPVK----HYGCSPWPGFQALMKECLRDSPQGRPTSAQVFDR--LNSGEMLCLMRELAVPRVFNAECLALSAD----------------------------------------------PSNSHRAWVGGGGSARRLG-------------------------------SVTAVHLD------------GS-----------------------------------------------------------AVA----TQEVDTSPVLCLVTVQ-----------------------------IPSE--ACDWLVAGTQS----------------------------------GSLVVVSTR-DA--SD---------RHRLQS------------VTDAVTSLYFHVH------------------------------PRRAQRKNYLLVGT---ADGVLTVYEDSVLKQENGPPV---------------------------------------------------------------------------------------------------------------------------KSVTVGNVN--TPLVCLGQSSH------------------------------------------PL-DGRCVWAGCG--------ARIVSFAADYEVGRSIDTRPK------------LL----LQQQ----R---------------------PAGGEACVSRLAVDKYAYLSK--------------------------------AGTASVEVWDKR--GE-------RMVDLVDCAQIIRHHSGDRSRGG--------------------------------------------------------------------------------------------------------------------------------------------------------------------------------------------------------------------------------------------------------------------------------------------------------------------------------------------------------------------------------------------------------------------------------------------------------------------------GAAALPGEAAPPWARVKALLV-QS--------AAALWVGTRGGHLLLLELSK-HQ----------------VLQVIGPCCDS-----TR-----------------------CMAPALIE-------------------------------------------------------------------------------------------TLNWKNVVLVL--------GRRLPHDADQL-----------------------------------------------YQESVLMVWNGSL-PMEVRDLSKHCEKREQIAAGMREQLLQD-------------------------------------------------------------------------------------------------------------------------------------------------------------------------------------
>XP_030646389.1-Chanos-chanos
------------------------------------------------------------------------------------------------------------------------MDNKEELEERLKKL-L-VRLN-NIQEGKQLSTMVQIIDDLLS-----LTYTKY-----------CGKKELFK------DKSVHVPLMLVLSLYITSRRIQQVGWYLLCRLIEICPGTL--DELARPLETETDWEIIGVNQQILKVLS-RYSGDSDVTQMGLQTLSALLRSDEIL------------MMILE--------EMEDVFDLVVGAMKNFPDFAEIQLQGCQALHLLLKRV-----SEAHLLEFVE-------EQDHSVVLTALSNFH-DREEVVFYGLKVLGSLAGP-AMNVETLMSKNEQCYLLACQVMEAFCFSEAVQEEACSLLQKLTS---------------------------ESYY-----------NILVLNGVH---KAAVKACRMYPHNARIQTTALTCLAKLTEAIIQSKGLERQVSDEE--GDDDDDDDDDDDDDDGVRQTESEGSEDELFWADVCCTALEQHAEDAQVQEAACCALNSLLECEGGLRRVC-VEEVE------RPPMHTLVMTAM----------------------------LSHS-CSESVFKA--TARALCSLIHRN-GKIGTLLLS--------LGIHFNVFEILKK------------------------------------HANS-------AE---ACVCACRL----LHTLFQRGR-VSMDVGLGALRHIRTVMQRH--NFDPE-----------------VQLQGLRAS---LVLHNPDRSL--RENGV----------------S-VADPDTLDVSLRVLKTQSVVEGAHSVYLECLN---RFLNDEAIQECGLGLLVTLA------DCS----GAVDLMC---------------------------------QQGAIDTVLH-----------------------------------------------SLQMYPQKRETHH--WGLSLLCYLVSKKKLSRSH---VP-------------------------------VLAST-----------------------------VVQSIRTHKEDEEMLLKGLLV----------------------AFRLLDACSGA-AAVLAGEGLERDIFQQLRDKTV--------------------------EQ-----GPDTRVCCLC------------LSKMVLDPDIRYGMLEHACEDG-DV--DMAECLIELG--T-DINKKT--KTDSLIYQVCERGGPVALV-------DL----LIR----------------------SG-----------------------V-H-EQQLRGALTASVRR-GDGPVVVLLLARLGL-DPANNALCLGGFRL----------------------------------------------SR-------------LEPSWLGALLSDRRAPPP--------------------------------------------RQ--R-----------------------------------------------------------------------------NSRGQYLARQIQTLQRKKCHQKLLL-E-------------------------------------------------------------------------------------------------------------------------VLGDPFIS-------EYLS---EEENEDWVFI---------SPQSSPVC--VLD---S---------------------D----------------AD------W------------------FPRMVKVHS-----APG------E------------------LRSEFD--TGQQDHSR-RALSE------S-----------------TYP------------------------EPN-D---SIHMWISR--------------------------------------------------------------------------------------I-------------------------------------SENQNQKELW-------------------------------------------------------------SPETP-SPT--------------------------------------GSQLARDRERIRLLDLSGNE-LN-YLSCLMDE--------------------DSVQLQLGHLFRLDLSQNSLSELPSYL-----------------------------------------------------------------------------------CQSLQ-------------SLTRLDLQDNQLTSLPAELLS-----LPVLSVLNVSRNHVGPE--LLLN-----------------------PEV-QSPSLRQLNLSFNKIVTFPYQLC---------------------------------------------------------------------------------------------------------------------------------------------------------------------------------------------------------HAMHKLE---ELSLEGNQISE--------LC-------------V-PLCMAELKVLDVSKNVVQSISSD------------FLSQCFKLETLNASVNKLSDLSH-------LPP----K--LTTLKLAQNNFST---------------------------------------------------------------------------------------------------------------------------------------------------------------VP------------------------KAILSLPSLRS---VDMKSNHITVLPGPPAWV-SGNL----------------------------------------------------------------------------------RELIFGENQISVLD---LSGS-VSKWIRLEKLHLNKNK-LTEIPREIGQLE-DLMSLDVSR--------------------NSEL---RSFPDELGKLGKLWDLPLNGLR--------------LQLDLKQIG--------------------------KKTKDIVRFLRQRLK-KAVPYFRMKLIVVGNPGSGKTTLIQQLMKLKRSQ-------------------------------------------------------------------WRSDSHG------AGIHIRDWAVRYKDK----------------------------------KNMILNVWDFS-GGEEYSGALPHFLTSRALYLVVYDPSKGS--DQVD-SIKPWL---------------------FNIK---TLAPTS-PVILVGTHMDECENS-----SLQE---CVSKIQEELQV-G------------QGFPVI--RDHHTV-SACT----ETDSLSRLRKAIIKEVTTFKLQ------------GQLVMGQLVPECYVELEKRVLSERVCA---------------------------------------PPEFPVLQHS--SLLQIIQ-----------------ENQ-----LQL--DEGEIPHAVHFLSNAGILLHFEDPVLQLREVYFIDPQWLCNIISQVVSRSL-------FGENCKALVQSSAVEK---FLVQSRC------------FP------KEWLTQYL-KLLETFLITLPFGE--G----QLLVPGSLPGQRPSIDLP-------H------------------------------------------------------------------------------------------------------------------------------------------------------------------------------------------------FEKSEVIVRLYEMRYF-PMGFWTRHISRLLEVSSFILGGTE----------------------------------------------------------------------------------KALKPRRVYWKTGVYLQWSS--------------------------------------------------------------------------------------------------------------------------------------------------------------------------------------------------------------------------------------E---------------AYCVVEASIPED---------------------------------------------------------------------------------------------------------------------------------------------------------------------------------------------------------------------------------------------------TP-S-SFIKITVP-----------------------------------------------------------------------------------------------------------------------------------------------------------------------------------------------------------------------------------------------------------------------------------------------------------------------------------------------------------------CSRKGRVLLGQIVDHIDSLLEEWFPGLLT-TDI-HGNGEAMLK-KWVLYS--FDD-----------------------------------------------------------------------------------------------------------------------------------------------------------------------------------------------------------------------------------------------------------------------------------------------------------------------------------------------------------------GQEWRQMLLEDLAAHIEQNNAS---------------------D-----CLLKD-PA-------------DPRSTV--P------------VTQISPDLLLSDQPA-CIMLNP-DQLQMNES-KEYLLGDGGFGSV-YRAVYKNE------------------------------------DVAVKVFKKHATE-------------------------------------------------------------------------------------LYVHRLVRQELTVLGRL-HHPSLVGLLAAGTCP-Y-RLVMELAPRGSLDSLFEH----------------E------NGSLNRKLQHRIALQVADGLRYLHKA--MIIYRDLKPHNVL-LFNLR-------AD-----------------SEIIAKITDYGIAQYC-CS-MG-VRSSEGTPGFRAPEVAR----GNVIYNVKADVFSFGLLLYDLLTCGERIVDGM------KFP--SEFDEIV-VQGKLPDPVK----HYGVPPWPGFQELMRDCLRESPPDRPTSAQVFER--LNSGEMLCLMREVMRRGLCS-ECLAVTGERGG-------------------------------------------DGGRVRVWTGGGSRGQKKG-------------------------------CLTSLDLE------------TE-----------------------------------------------------------ESV----TQKIDSSPVLCLVAVR-----------------------------VPGV--PYDWLVAGTEA----------------------------------GSLIVIDTK-NA--QL---------LHSLKK------------VTDSVTSLYFHTR------------------------------PKSSYLKNYLLVGT---ANGNLFIYEDTVIGCEDGAPV---------------------------------------------------------------------------------------------------------------------------KEVRVGEPD--TPVMGLSLSAH------------------------------------------SH-DRKIVWAACG--------SRVLSLTMDYEVWKTMDTSQQ------------HV-----------------------------------VGSEAPICRLAVEKHVYVSR--------------------------------TRGCSVEVWDKK--SQ-------KIVHVIDYAQLLSKGKRLSNER--------------------------------------------------------------------------------------------------------------------------------------------------------------------------------------------------------------------------------------------------------------------------------------------------------------------------------------------------------------------------------------------------------------------------------------------------------------------------------AGEDRLSLATIKALLV-QP--------GTALWIGTRQGHILLVDLST-HQ----------------PLQLINTHCQS-----IR-----------------------AMASVFIE-------------------------------------------------------------------------------------------TLNRKDMILVL--------GRRLQKTQDLS-------------------------------------------QS-TCDGDSVMVWNSAL-PLEVKDLNRHCELREEIAAKMREQLHD--------------------------------------------------------------------------------------------------------------------------------------------------------------------------------------
>NP_001188385.2-Danio-rerio
----------------------------------------------------------------------------------------------MLMCQHGGSES--AFKFKFDVRNSEIMAEIEELSIRLKKL-L-VRL--NLQDGKQLGTMVQIIEDLLF-----LSHTEH------------C-VELFA------DQNVHVPVLLKCSESA-SIKVQQVGWSLLCRLMEICPNTL--DNLARP----VDYEFIDAHKQILKVLHEYHNKDAKMMMVALRALALMLKSGEIK------------MQVLDE-------EEWDVFYSILEAMKSFSDREEVQLQGCTALQPLLQTV-----SEYHLAEFIE-------KKDHEVVLNALGCFM-DSENVVLEALKVLIPLADP-ASNVETLMSKTVKCHSLTCRAMNTWLDSEAIQEAGCCLLWKFTS---------------------------KGYY-----------DMLVLNGVH---KVAVKACVSYPDNATLQTAALSCLSALAECIVQNGGLDEEWNEED--EEEQKV----------LVKKEAAQAEEMLIWREACYTAFERHAEDVKVQEAACWALNSLLLHCNTSN--N-VELEG------RPPLHTLIMAAM----------------------------LLHS-SSVKVFQA--ASSTLRTLIQRH-CRIRSPLLS--------NGIHFNIVELMRK------------------------------------HPNS-------SA---VCESACKL----IHTLFQGAR-ASLDDGFLILSQILIALKTH--NFLPE-----------------VQLEGLRAS---LVLLNPDRSL--REHGV----------------S-VADPDMVDVSLQVLKNQCVLEGAHTVYLQALN---RFISSESIQECGLGVLAALA------DSS----GAVDLMC---------------------------------QQGAIDTVLH-----------------------------------------------TLQMFPQERDIHY--WGLSLLFHLISKKKLSRMM---VP-------------------------------VLASV-----------------------------LVSSVRKHKEDSVMLLKGLQV----------------------VWKLLDTCSSA-AVWLQKEAFEKEIFQILRENTA--------------------------DQRR---DPLQGMSCLC------------LSKMVTDGEILYALLERACEDG-DV--DMAECLIQLG--A-DVNKKT--KSDSLLYQACDRGAPLALL-------EL----LVS----------------------SG-----------------------V-H-EQHLRGALSVCVRR-SDDPAVTLILRRLGL-DHTNSALCLGSVRI----------------------------------------------GH-------------MKASWISALLSERRSQST--------------------------------------------NTH-Y-----------------------------------------------------------------------------SSKGQRLARQISQLQRKKGIVGV-S-R-------------------------------------------------------------------------------------------------------------------------LSSDVSTS-------GYFT---DEES-DDSHI---------SLEDSLVF--MFDELES---------------------D----------------GS------DGP----------------PHGFMLISD-----SLE------V------------------SR-RPV--WRRRSHSR-RTSSE------G-----------------YHG------------------------EAD-PSVPVQKHANS--------------------------------------------------------------------------------------------------------------------------------HNIRGQG-------------------------------------------------------------FSESF-SSP-----------------------------------------VVLDKDPVRLLDLSGNE-LN-DLSCLTDL--------------------NSLKKLIENLHRLDLSGNNLSQFPSIL-----------------------------------------------------------------------------------CQSLR-------------SLTRLDLQGNHLQCLPSELLS-----LPALHTLNVSRNCIGPL--LQLE-----------------------PGV-CSPALRRLNLSFNQITVCPFQLR---------------------------------------------------------------------------------------------------------------------------------------------------------------------------------------------------------SATQRLE---ELSLEGNQISE--------LS-------------L-PLCLAELKVLDVSKNQVKIVSDN------------FLAECLKMETFIASVNQISSLPH-------LPS----K--ITTVKLSHNTFTR---------------------------------------------------------------------------------------------------------------------------------------------------------------VP------------------------EIVINLPCLRS---VDMRNNSVGVLPGPSVWL-SVNL----------------------------------------------------------------------------------RELMFSHNLISALD---LSGP-VYKWARLEKLHLSFNR-LTEIPPQIGMLE-DLTSLDVSH--------------------NEGL---RSFPDEMGKLVHLWDLPLDGLQ--------------LQLDLKHIG--------------------------SKTKDIIRFLQQRLK-KAVPYHRMKLMVLGGSGSGKSSLIQQLMRLRRSQ----------------------------------------------------------------------WRSD------PGVSIRDWPVRSKDK----------------------------------RNMMLNVWEFS-GGEECSGIHPHFMSSRAVYLVLYDLSKGA--SEIH-AIKPWL---------------------FNIK---AVAGQC-PVIVVGTHADLCEER-----HLQE---CLLKLQKELQS-Q------------PGFPAI--RENHVL-SACE----ESESLGRLRKAIYRELIGFKIQ------------GQPVMGQLVPDCYVELEKRLLQERSCA---------------------------------------PADFPVLRHS--RLMEILQ-----------------ETQ-----LQL--EEGELPHAIHFLSEAGVLLHFDP-VLQLKDLYFIDLQWFCRIISQTLSLKS-----SGPWDSTKGVVQRSTVEK---FVEKSRC------------FP------KDHMIQYF-KLLEKFQIALPFDH--D----QLLIPSSLSDHRPVIELP-------H------------------------------------------------------------------------------------------------------------------------------------------------------------------------------------------------CENSEVIIRLYEMPYF-PMGYWPRQISRLLEVSAFLLYGRE----------------------------------------------------------------------------------KALKPNRIYWRKGIYLSWSA--------------------------------------------------------------------------------------------------------------------------------------------------------------------------------------------------------------------------------------E---------------AYCLVEALTLEE---------------------------------------------------------------------------------------------------------------------------------------------------------------------------------------------------------------------------------------------------NP-A-SFIKITVP-----------------------------------------------------------------------------------------------------------------------------------------------------------------------------------------------------------------------------------------------------------------------------------------------------------------------------------------------------------------CSRKGRVLFGQVVDHIDSLLEEWFPGLLT-TDI-HGTGETLLK-KWALYS--FSD-----------------------------------------------------------------------------------------------------------------------------------------------------------------------------------------------------------------------------------------------------------------------------------------------------------------------------------------------------------------GQNCQKMLLEDLLSNTN----A---------------------D-----GLLVN-PE-------------DPSCTL--P------------ISQISPDLVLSDQPS-STILDP-EQLEMELT-AEYMLGDGGFGSV-YKAVYKNE------------------------------------EVAVKIFNKHASA-------------------------------------------------------------------------------------LYVHRLVRQELAVLGRL-CHPSLVGLLAAGCNP-H-ILVMELAPYGSLDSLFER----------------E------NGSLSRKLQHRIALHVADGLKYLHSS--MIIYRDLKPHNVL-LFNLK-------TD-----------------AEIVAKITDYGIAQYC-CS-MG-VRSSEGTPGFRAPEVAR----GNVIYNVQADVYSFGLLLYDLLTYGERISDGM------KFP--SEFDEVA-VQGKLPDPVK----DYGCSPWPEIESLMRECMRENPQDRPTSAQVFDR--LNSAEMLCLMRELNVVGFPG-ECFVVSNSG-----------------------------------------GAANGGKNPHVWIGGGSSSQKLG-------------------------------CVTAVDLE------------TG-----------------------------------------------------------GSL----NQELDRSPILCMVIIR-----------------------------AADS--CSDWLVAGSES----------------------------------GSLFIMDTI-NA--KV---------LHRLKS------------VKDSVTSLYFHTE------------------------------LQHRCLKSYLLVGT---ADGTLVIYEDSALKVENGGPV---------------------------------------------------------------------------------------------------------------------------KTLEVGDVN--TPLMCLGPSSH------------------------------------------PQ-ERRSLWAACG--------TRIILFTVEFDVCRSIDTKPK------------PL----FSLQ----A---------------------RVSGEACISRLAVDKHVYVSK--------------------------------TGGHTVEVWDKK--TE-------RMVNLIDCMQLLGLSSTRKPKVHS----------------------------------------------------------------------------------------------------------------------------------------------------------------------------------------------------------------------------------------------------------------------------------------------------------------------------------------------------------------------------------------------------------------------------------------------------------------------------EDQSRPMVPSLVVKALLV-QH--------SGTLWIGTRAGHILLVEVSS-CH----------------LLQTINPHCHS-----IR-----------------------CMGSILLD-------------------------------------------------------------------------------------------TLNRKNVILVL--------GRRQRIHLEQL-------------------------------------------KTQSAEDSVLTLWSSSL-PLEARDLMRHCELRDKTTRRMRETLLN--------------------------------------------------------------------------------------------------------------------------------------------------------------------------------------
>XP_047675646.1-Tachysurus-fulvidraco
-------------------------------------------------------------------------------------------------------------MHVFNVTLENTMVNKEDLEKNLKKL-I-VRLKNNLEEGKQLGSMFQIIQDLLF-----LAHTDE-----------CA-EELFK------DKDVHEPLMSLLSSCS-NSKLQKVGWSLLCRLMEICPATL--DKLVQPGLAGKNQEVLGVHQQILNMLT-LHQNDLKVIMVGLRALAMLLKSDELT------------VLVLE--------EEMDVFELVVEAMKAFPHCEELQFQGCSALHLLLQRV-----PEEHQVEFIE-------KKDHAVILNVLKSFK-DSENVVLSALQVLIPLAEP-ASNVEILMSKNEKCYSLVCQAVEDFSQSEAIQEVGCGLLRIFTS---------------------------ESYF-----------NILVLNGVH---RVAVKACLSYPDNGKIQVAALSCLAALTKTILENEDLKQTSSEEE--DERGKE------------DAKDSNDDESLVWREACCTALERHSDNAEVQEAACWALNSLLLYGSARS-IY-DEPKE------RPPVYIQVMTVM----------------------------LVHS-SSYGVFQA--ATATLGTLIRRH-SKMRSRLLA--------SGIHYNIVDLMKR------------------------------------HANS-------SE---VCESACRL----LYTLFQGGC-MSLDDATMALGQILFAMKDH--NFQPE-----------------VQLEGLKSS---LVLLNPDLSL--REHGV----------------S-IADPDMLDVSLRVLKNQCVVEEAHSVYLQALN---RFISSEDIQECGLAVLTTLA------DCS----GAVDVMC---------------------------------QQGAIDTVLH-----------------------------------------------TLQMFPQKSKIHY--WGLSLLFHLISKKKLSHMM---VP-------------------------------VLVSV-----------------------------LVTSLRQHKSSTEIRLEALRV----------------------IWKLLDTFSGA-AAELEKEGFEKEIFQQLRESSP--------------------------DHKYDLVSQANKLSCLC------------LSKMVVDSEIHYRMLERACEEG-DV--VMAECLIQLG--T-DVNKKT--KTESLIYQVCERGGPLALV-------EV----LVS----------------------SG-----------------------V-H-EQQLRGALSVCVRR-RDSPVVILLLARLGL-DPANCALCLGGFRL----------------------------------------------GH-------------LDAIWLNALLSEHRVPLT--------------------------------------------AQK-R-----------------------------------------------------------------------------IRKGQWLARQIQSLQKGRSQIGV-L-G-------------------------------------------------------------------------------------------------------------------------SQSGGNTS-------QYFS---DDESDDSFHT---------SLDGNMFF--TLDGIES---------------------D----------------GS------ESP----------------ASG-RTYCD-----SPE------E------------------LRGRSK--VSQQERPR-RDISE------G-----------------SNS------------------------DPN-ISQSNKKRLAST-----------------------------------------------------------------------------------------------------------------------------KGKTQRGLF-------------------------------------------------------------SSESS-SPG--------------------------------------GLLSNAVRDHIRLLDLSGNE-LD-SLSCLMDD--------------------GSVQQQLDHLLRLDLSSNSLAEFPSAL-----------------------------------------------------------------------------------CQSLR-------------SLTRLDLQGNQLHSLPAELLS-----LPSLSMLNVSRNSVGPE--ICLD-----------------------PHV-CCPTLRQLNLSFNNITGFPYNLS---------------------------------------------------------------------------------------------------------------------------------------------------------------------------------------------------------QVMKNLE---ELSLEGNQISE--------LS-------------L-PLSLAEMKVFDVSKNKLTVISDG------------FLSACTKLETFNASVNHLSSILY-------LPS----K--IITLKLSQNTFES---------------------------------------------------------------------------------------------------------------------------------------------------------------VP------------------------ESITNLPNLRS---VDMRSNRIRVLPGPAAWT-SANL----------------------------------------------------------------------------------RELIFSENQISVLD---LKEP-VDPWIRLEKLHLSDNK-LTELPRQIGLLE-ELTSLDVSG--------------------NTGL---RSFPDEIGKLVRLWDLPLDRLQ--------------LQLDLKHIG--------------------------NKTKDIVRHFQHRLR-KAVPYFRMKLIVVGNAGSGKTTLIQQLMKCKRSQ-------------------------------------------------------------------FYFDTHS------TSITVRDWSIKVRDR----------------------------------KNMVLNVWDFS-GGEEYSDYHSQFMSSKALYLVLYDLSKGV--SELD-TIRPWL---------------------FNIK---ALAPVS-PVILVGTHVDICDDD-----LVQE---CALKVQEEVLS-Q------------PLFPTI--RERHML-CAYE----ESDSISRLRKAIAREASSFKIQ------------GQPVMGQLVPDCYVELERRLLQERSRV---------------------------------------PVEFPVLRHQ--HLLQLIE-----------------ENQ-----LLL--EEGELAHAIRFLSETGVLLHFDDPALQLRDLYFIDPQWVCNTISQMLNQKS-------LCENSRGVMQRSVVEK---FLSESRC------------FP------KERLMHYF-KLLEKFHIALPLGD--D----HLLVHCSLSDHKPVIEIP-------H------------------------------------------------------------------------------------------------------------------------------------------------------------------------------------------------CENSEIIVRVYEMPYF-PMGFWSKLISQLLEASTFMFHGKE----------------------------------------------------------------------------------KPLRLNQNYWRTGIYMNWST--------------------------------------------------------------------------------------------------------------------------------------------------------------------------------------------------------------------------------------E---------------AYYLVEAFSVVN---------------------------------------------------------------------------------------------------------------------------------------------------------------------------------------------------------------------------------------------------ST-A-SFVRITVP-----------------------------------------------------------------------------------------------------------------------------------------------------------------------------------------------------------------------------------------------------------------------------------------------------------------------------------------------------------------CSRKGHVLLGQVVDHIDSVLEEWFPGLLN-TDI-QGDGETLLK-RWAFYS--FDD-----------------------------------------------------------------------------------------------------------------------------------------------------------------------------------------------------------------------------------------------------------------------------------------------------------------------------------------------------------------KQDWNKMLLQDLLKHSD----K---------------------N-----GLLVN-PE-------------DPCCTI--P------------TSQICPDLMLSDQPA-RIMIDP-EELEMDLS-EEYLLGNGGFGSV-YRAIYKNE------------------------------------DVAVKIFNKHASD-------------------------------------------------------------------------------------LYVHRLVRQELVVLGRL-HHPSLVDLLAVGSSP-H-VLVMELAPCGSLDSLFEH----------------E------NCSLNRKLQHRIALQVADGLRFLHSS--MIIYRDLKPHNVL-LFNLK-------TD-----------------SEMIAKLTDYGIAQYC-CS-MG-VKSSEGTPGFRAPEVAR----GNVIYNIQADVYSFGLLLYDLLTCGERISDGL------KFP--SEFDEIA-IQGKLLDPVK----HYKCLPWPGFQNLMKECLREMPESRPTSAQVFDC--LNSGKMLCLISELTLPGLSC-ECFAVSCPSGGL-------------------------------------GGSVNGGAGAQVWMGGGSSSQKVG-------------------------------FVTCVDVE------------TE-----------------------------------------------------------KRS----TQEIDQSPVLCLVTVK-----------------------------MPGE--VHDWLVAGTQS----------------------------------GSLVVMDTR-NI--KV---------LHYLQR------------AKDAVTSLFFHTP------------------------------SQRSCLKNYLLVGT---ADGMLVIYEDSVIKCADGAPV---------------------------------------------------------------------------------------------------------------------------KLVQVGNVN--TPLMCLAPSGH------------------------------------------YQ-DHSTLWAGCG--------TRVLSLTVDYDISKSIDTSQQ------------HL-----------------------------------ARSKACISRLVVEKFVYLSK--------------------------------NGGNSVEVWDKK--NG-------KMIDFIDCVQLLRKARGVSADS--------------------------------------------------------------------------------------------------------------------------------------------------------------------------------------------------------------------------------------------------------------------------------------------------------------------------------------------------------------------------------------------------------------------------------------------------------------------------------SKEMESLFARVKALLV-QH--------NGTLWIGTASGHILLVDLST-RQ----------------LLQVINSGCHS-----VR-----------------------TMASVMID-------------------------------------------------------------------------------------------IQGQKSVILML--------CRRVHMSQEKI-------------------------------------------KSQSDKDAVLMMWSNTL-SQEVKDLNRHYELREQITYKMQEQAYD--------------------------------------------------------------------------------------------------------------------------------------------------------------------------------------
>XP_026859030.2-Electrophorus-electricus
------------------------------------------------------------------------------------------------------------------------MVNKEDLEENLKKL-L-VRLN-NLQEGKQMGTMVQIIQDILF-----LAYS-D-----------CA-AELFQ------GKDVHVPLMLVLTFYT-NSKVHQVGWSLMCRLMELCPTML--DKFVKPLNAGKDWEVLGVHQQILKVLS-LHQKDSKVMIVALQALSLLLKSDELV------------VMLLE--------EEMDVFELVVEAMCTFPHSEEVQLQSCSALRPLLERV-----PEEHLMEFIE-------RKDHAAVLSALSRFK-ESESVVLSALQVLIPLAGP-ASNVEILMSKTERCYSLLCQAAVACSHSEAVQEVACRLLQKFTS---------------------------ESYF-----------NILVLNDVH---RVAVKACLSYPDNAPLQAASLSCLALLTKTIVENKYLERGCNEEK--EGRVKI------------AGDGGGTEAGLVWREACCTALDRHAEDAEVQEAACWALNSLMLYGSAHDHIY-VEPKG------RPPIHTQIMAIM----------------------------LLHS-LNVGVFQA--ATATLGTLVRRH-SKMRSLLLS--------HGIHYNILELMKR------------------------------------HSSS-------SE---VCVSACRF----LHVLFQGGRRLGLDDGIMALGRILVAMRDH--NFEPE-----------------VQLVGLRAS---LVLLNPDRRL--REHGV----------------S-VADPDTTDVGLRVLKNQCLVEKAHTVYLEALN---RFISSVDIQECGLAVLSVLS------DCS----GAVDLMC---------------------------------QQGAIDTVLH-----------------------------------------------TLQMFPQKREIHF--WGLSLLFHLISKKKLSHMM---VP-------------------------------VLASV-----------------------------LVSCVRWHKEDGAVLLKGFQV----------------------IWKLLDTSSGA-AVELEKEGFEKDIFQQLRETSR--------------------------DQRY---SPLQKLSCLC------------LSKMVVDSEICYRLLERVCEEE-DV--VMAECLIQLG--A-DVNKKT--KTDSLIYQVCERGGPLALV-------EI----LVS----------------------CG-----------------------V-R-EQQLRLALGVCVRR-GDGPVVTLLLGRLGL-DPANSALCLGGFRL----------------------------------------------GH-------------VKASWLSALLSDRRLPPT--------------------------------------------VQT-K-----------------------------------------------------------------------------NNKGRCLARQILALQKKRG-LGL-S-R-------------------------------------------------------------------------------------------------------------------------LEGDVNSS-------EYFS---DEESDDPSHI---------SLDDSLVF--AFEDLVS---------------------D----------------ES------DGP----------------AQGQQHYCD-----SPD------E------------------LRGRAK--TRQQGQRR-RAISE------G-----------------SHC------------------------EPH-HNQSLKNRLS-R-----------------------------------------------------------------------------------------------------------------------------NGQIHRV---------------------------------------------------------------LSDRS-STG--------------------------------------GLLSGMDRDYIRLLDLSGNE-LD-SLSCFMED--------------------TTVQQQLKHLLRLDLSSNSLSDFPRSL-----------------------------------------------------------------------------------CESLR-------------SLTRLDLQGNKLQSLPAELLS-----LPSLSMLSVSRNCIGPL--LFLD-----------------------PHV-HCPALRQLNLSFNDITAFPSQLH---------------------------------------------------------------------------------------------------------------------------------------------------------------------------------------------------------NAMENLE---ELSLEGNQISE--------LS-------------L-PLSLAELKVLDVSKNEIAIITDD------------FLAGCSKMETFNASINKLSYLLY-------LPS----K--ISTLKLSENIFRS---------------------------------------------------------------------------------------------------------------------------------------------------------------IP------------------------KAVVKLPNLRS---VDMRRNSIRVLPGPPVWA-SANL----------------------------------------------------------------------------------RELIFSHNQISVLN---LGDS-VSTWARLVKLHLSHNK-LTELPPQIGLLE-ELTSLDVSA--------------------NVGL---RSFPDELGRLGRLWDLPLDGLE--------------LQLDLKHIG--------------------------TKTKDIVRYFQQRLK-KAVPYFRVKLIVVGSPGSGKTTLIQQLMKLRHSH-------------------------------------------------------------------QNSNMAS------TGIRVTDWTIRDRDR----------------------------------RSMVLNIWDFP-GGEEHCNSHAHFMNSRALYLVLYDLSKGI--GELD-ALKPWL---------------------FNIK---ALAPVS-PVIVVGTHLDVCENT-----LVQE---CVRALREQVLS-C------------PSFPAI--RENHML-CACE----ESDSISRLRKAIAREARGFKIQ------------GQPVMGQLVPDCYVELERRLLQERSRV---------------------------------------PAEFPVLRHK--RLLQLIL-----------------ESQ-----LQL--DDGEIPHAIHFLSETGVLFHFDDPALQLKDLYFVNPQWLCTIISQTLRSSS-------LCESTGGVVQRSGLER---FLSENHC------------FP------KDLHMQYF-KLLEKFQIALPFGE--E----EFLVPSSLSDKRPDFELP-------H------------------------------------------------------------------------------------------------------------------------------------------------------------------------------------------------CENSEVIVRVYEMPYF-PMGYWSRQINRLLEFSSFMLYGRE----------------------------------------------------------------------------------KVMRPDRIYWRTGVYLNWSA--------------------------------------------------------------------------------------------------------------------------------------------------------------------------------------------------------------------------------------D---------------AYCLVEASSVKN---------------------------------------------------------------------------------------------------------------------------------------------------------------------------------------------------------------------------------------------------NP-A-SFVKITVP-----------------------------------------------------------------------------------------------------------------------------------------------------------------------------------------------------------------------------------------------------------------------------------------------------------------------------------------------------------------CSRKGHVLLGQLVDHIDSVLEEWFPSLLN-TDI-HGDGETLLK-KWALYS--FDD-----------------------------------------------------------------------------------------------------------------------------------------------------------------------------------------------------------------------------------------------------------------------------------------------------------------------------------------------------------------SQEWSKMQLEELLKHVD----K---------------------D-----GLLVK-PE-------------DPHCTI--P------------ISQICPDLDLSDQPA-STMLDP-EELELDLS-KEYLLGDGGFGSV-YRAAYKNE------------------------------------DVAVKIFNKHASE-------------------------------------------------------------------------------------LYVHRLVRQELVVLSRL-RHPSLVGLMAAGSCP-H-LLVMELAPCGSLDSLFQH----------------E------NGSLNRKLQHRIALQVADGLRYLHSC--MIIYRDLKPHNVL-LFNLK-------AD-----------------SEIIAKITDYGIAQYC-CS-MG-VKSSEGTPGFRAPEVAR----GNVIYNVQADVYSFGLLLYDIMTCGERISDGV------KFP--SEFDEIA-VQRKLPDPVE----HYGCAPWPRFQSLMRDCLRENPQDRPTSSQVFDR--LNSGEMLCLNRELTFCGLPC-ECFVVSNAADGL-------------------------------------RGSENGVAGTLVWMGGRSSSKRLG-------------------------------CVTCVDLQ------------TE-----------------------------------------------------------KSS----TREIDRSPVLCLVTIR-----------------------------VPEE--DHDWLIAGTQQ----------------------------------GSLVVMDTR-NA--TV---------LHCLKS------------VKDAVTSLFFHTP------------------------------SQRSCLKKYLLVGT---ADGKLVIYEDSVIKCADGGPV---------------------------------------------------------------------------------------------------------------------------KVWQVGSMT--TPLMCLALSGH------------------------------------------SQ-DRNTIWAGCG--------TRVFSLAVDYSVSRIIDTRPT------------HL----HQSPQ---K---------------------PSSSVASISRLVVEKHVYLSK--------------------------------TGGHSVEVWDKK--TG-------KMIALIDCVQLLSCSLNAKVSS-S----------------------------------------------------------------------------------------------------------------------------------------------------------------------------------------------------------------------------------------------------------------------------------------------------------------------------------------------------------------------------------------------------------------------------------------------------------------------------SMPREMGSSWFCVKALLV-QQ--------NSTLWIGTRAGHILLVDLAT-HQ----------------LLQTISPGCHS-----VR-----------------------SMAPALID-------------------------------------------------------------------------------------------TQSRRSVILVL--------GRHLRMSQNQI-------------------------------------------KTALDDVSVLIIWNSAL-PQEVKHLKGHCEQRQHITAKIREQAYN--------------------------------------------------------------------------------------------------------------------------------------------------------------------------------------
>XP_036431880.1-Colossoma-macropomum
------------------------------------------------------------------------------------------------------------------------MVNKEDLEESVKKL-L-VRLR-NLEEGKQLGTMVQIMQDLLF-----LAHTDD-----------CA-AELFQ------DKGVHEPLMLVLSTYN-NSKVQQVGWSLLCRLMEICPATL--DKLVRPLGAGNSWEVLGVHQQILKVLS-VHHEDSKVIMVGLRALALLLKSDELL------------VLLLE--------EEMDVFELVVEAMKTFPHSEEVQLQGCSALHLLLERL-----PEVHLLEFIE-------RKDHVVVLSALSRFK-DSENVVLPALQVLIPLAES-ESNVEILMSKTEKCYSVVCQAVEACSQSEGVQEVGCCLLQKLTS---------------------------ESYF-----------NILVLNGVH---RVAVKACLSYPDNAVIQAAALSCLAALTKTIVENKCLEREGSEDE--DERMKD------------DGAVGNAEESLVWREACCTALERHNEDAEVQEAACRALNSLLLYGSARSHIY-VEPEG------RPPVHIQIMAVM----------------------------LSHS-SSVGVFQA--ATSTLGTLIRRH-SKMRSLLLS--------HGIHYNIVELMKR------------------------------------HANS-------SE---VCESACRL----LHTLFQGGR-VSLDDGVMALGRILITMKDH--NFEPE-----------------VQLEGLRVS---LVLLSPDLSL--REHGM----------------S-VADPDTSDVSLKVLKNQCVVENAHAVYLEALN---RFISNEEIQECGLDVLSVLA------DCS----GAVDLMC---------------------------------QQGAIDTVLH-----------------------------------------------TLQMFPQKREIHY--WGLSLLFHLISKKKLSRMM---VP-------------------------------VLASV-----------------------------LVASVRQHKEDAVMLLKGFQV----------------------IWKLLDTCSGA-AAELEKEGFEKEIFQQLRESSP--------------------------DQRG---DPLQKLSCLC------------LSKMVVDSEIRYRLLERACEEE-DV--VMAECLIQLG--A-DINKKT--KTESLIYQVCEHGGPLALV-------EV----LVS----------------------GG-----------------------V-H-EQQLRGALCVCVRR-GDGPVVILLLGRLGL-DPTNNALCLGGFRL----------------------------------------------GR-------------LEASWLSALLSERSAPST--------------------------------------------AQK-K-----------------------------------------------------------------------------NSKGQWLARQILALQKKRGQVGV-S-G-------------------------------------------------------------------------------------------------------------------------LQGDVNTS-------GYFS---DEESDDSSHI---------SLDGSTVF--TFEDMES---------------------D----------------GS------DGP----------------VRGLRHFSD-----SPE------E------------------LRGRSK--ARQQGRRR-RAISE------G-----------------SQA------------------------EPD-LNESLQRRLN-R-----------------------------------------------------------------------------------------------------------------------------NSQIQRGLL-------------------------------------------------------------FSETS-SPS--------------------------------------GPLFGVERDGVRVLDLSGNE-LD-SLSCLLDD--------------------SNVQQQLEHLLRLDLSSNSLLEFPSAL-----------------------------------------------------------------------------------CESLQ-------------SLTRLDLQGNQLRSLPAELLS-----LPSLSVLNVSRNCVGPV--LILE-----------------------PSA-RCPTLRQLNLSFNHITAFPYQLG---------------------------------------------------------------------------------------------------------------------------------------------------------------------------------------------------------QAMDNLE---ELSLEGNKISE--------LS-------------L-PLCLTEMKVFDVSKNEVALISDD------------FLSGCSKLEIFNASINKLSSLPN-------LPS----K--ITTLKLSQNNFRS---------------------------------------------------------------------------------------------------------------------------------------------------------------VP------------------------EAIISLPNLRS---VDMKSNSISVLPGPAVWA-SANL----------------------------------------------------------------------------------RELMFSKNQITELD---LRES-VCKWARLEKLHLSNNK-LIELPPQIGLLE-ELTSLDVSG--------------------NAGL---RSFPDEMGKLVRLWDLPLDGLQ--------------LQLDLKHIG--------------------------NKTKDIVRYFQQRLK-KAVPYFRMKLIVVGSAGSGKTTLIQQLMKLKRSQ-------------------------------------------------------------------FRSDGRA------AGISVRDWTIRDRDR----------------------------------KNMILNVWDFS-GGEEYSDSHPHFMCSRAMYLVVYDLSKGV--GELD-AVKPWL---------------------FNIK---ALAPVA-PVILVATHLDACEDR-----LVQE---CVRKLREDVLP-H------------PGFPAI--KENHLL-CACE----ESDSISKLRKAIAREASSFKIQ------------GQPVMGQLVPDCYVELEQRVLRERNRV---------------------------------------PAEFPVLRHR--RLLQLIQ-----------------ESP-----LQL--EEGELPHAIRFLSDTGVLLHFDDPALQLRDLYFIDPQWLCNIISQTLTLKS-----SGVCENSTGVVHRSVLER---FFSESHC------------FP------KDQLTQYF-KLLEKFQVALPFGD--E----QLLVPSSLPDHRPVIDLP-------H------------------------------------------------------------------------------------------------------------------------------------------------------------------------------------------------CENSEMIVRVYEMPYF-PMGYWSRQINRLLEVSPFMLCGRE----------------------------------------------------------------------------------KDLRPTQIYWRTGVYLKWSV--------------------------------------------------------------------------------------------------------------------------------------------------------------------------------------------------------------------------------------E---------------TYCLVETYPVEN---------------------------------------------------------------------------------------------------------------------------------------------------------------------------------------------------------------------------------------------------NP-S-SFVKITVP-----------------------------------------------------------------------------------------------------------------------------------------------------------------------------------------------------------------------------------------------------------------------------------------------------------------------------------------------------------------CSRKGHVLLGQVVDHIDSLLEEWFPGLLT-TDI-HGDGETLLK-KWAFYS--FSD-----------------------------------------------------------------------------------------------------------------------------------------------------------------------------------------------------------------------------------------------------------------------------------------------------------------------------------------------------------------TQEQSKMLLEDLLKNID----K---------------------D-----GLLVN-PE-------------DPHCTL--P------------ISQICPDLVLIDQPA-STMLDP-EELEMDLS-KEYLLGDGGFGSV-YRAVYKNE------------------------------------DVAIKIFNKHASE-------------------------------------------------------------------------------------LYVHRLVRQELAVLGRL-HHPSLVALLAAGSSP-H-VLVMELAPCGSLDSLFEH----------------E------NGSLNRKLQHRIALQVADGLRYLHSR--MIIYRDLKPHNVL-LFTLK-------TD-----------------SEIIAKITDYGIAQYC-CS-MG-VKSSEGTPGFRAPEVAR----GNVIYNIQADVFSFGLLLYDLLTCGERISDGV------KFP--SEFDEIA-VQGRLPDPVQ----HYHCSPWPGFQSLMKDCLKENPQDRPTSVQVFDR--LNSGDMLCLIRELTLHGVPC-ECFTVSCTGGDV-------------------------------------GGNVNGGAEARVWMGGGSSTQRLG-------------------------------CITCVDLE------------TE-----------------------------------------------------------KSF----RQVVDRSPVLCLVTVR-----------------------------VPDV--SHDWLVAGTQL----------------------------------GSLVVLDTR-NT--AV---------LHRLQS------------LKDAVTSLFFHTP------------------------------SQRNCLKKYLLVGT---ADGTLTIYEDSVIKCANGAPV---------------------------------------------------------------------------------------------------------------------------KVVQVGNVN--TPLICLGLSGH------------------------------------------SQ-DRSTIWAGCG--------TKVFSLTVDYNISKTVDIRPP------------KL----YQSQQ---R---------------------SASSEACISRLVVEKYIYLCK--------------------------------IGGHSVEVWDKK--SG-------RLIDFIDCVQLLRHSSSKKTQLSC----------------------------------------------------------------------------------------------------------------------------------------------------------------------------------------------------------------------------------------------------------------------------------------------------------------------------------------------------------------------------------------------------------------------------------------------------------------------------DMPRMTESCWARVKTLLV-QL--------NGTLWIGTRAGHILLVDLST-RQ----------------LLQAVNPNCHS-----VR-----------------------SMASVLIE-------------------------------------------------------------------------------------------TQSRKRVILVL--------GRRLRMSQDQI-------------------------------------------KTWLDEDSVLMVWSNSL-PQEVKELNAHCELRAQITDKIREQAHDQTSSLSS-------------HYCHN-------------------------------------------------------------------------------------------------------------------------------------------------------------
>XP_035701600.1-Folsomia-candida
-------------------------------------------------------------------------------------------------------------------------------------------------------------------------------------------------------------------------------------------------------------------------------------------------------------------------------------------------------------------------------------------------------------------------------------------------------------------------------------------------------------------------------------------------------------------------------------------------------------------------------------------------------------------------------------------------------------------------------------------------------------------------------------------------------------------------------MSSPDEQDFPGH-----------L-CHQAALWD-----NEE-----------------LLLDLLNGE-LISHINSLDSWGRTALH-----------------------AAATTD-------------------------------------NSKCLNILL------KAG----ADPNIASGA-QDNF----------K--------TPLHTAAEHGYFSNVRLL--IQ-----AGAN--------P--------------------------------EKCEG--QGYTAIDLAERGGHTSTFE------------------------------------YLKKAELT------------------------------------------------------------KEEA-RENLHSSIRNSVSVG--------DVE-TVKSLLKEV----------------------------------------------------GKVGAESIVNFTPNGTNSLLFKACEIG-NK--ELVRMLLDAG--A-DGRIHPV-TKYSPLYISCYHGHKE-MV-------SM----LLK----------------------KF-----P----------HLVQ---V-P-TVEKWLPLHACCIN-GHANILELLLKFDYPEDILITLR---------------------------------------HFSGDWEYEMPFDINM-------------KDVSGQNALYIAC-----------------------------------------------------------------------------------------------------------------------------------QMGNQRLIDTLLKHRVEVRKLGEKRRATIQPSES------------------------------------------EQNFADLTKNTSPNKRRVS---ESIQGIISKLSLATNQNLI------------------SLKRSENLLCPIDVNAYCEDY----QTPLHVVV--KQRNHA---IATMLLNAK--ADPNLPILPSPNNSAGTG-------------------------------------------TINRSKNPADQRCIKRKDEASTALLEACLHR--DLGMIELLL-KY----------------G---------------------S---RDDDC---------------KAIAVI-----SHDD-IIVGKILALKSHLD--SENKINSSYINDYILL----------------------------------------------------------------------------------------------------------------NLKKVSALTSSVFPTCAVNINWHNQ-----------------------------------------KLDRVCEQWLINASIRINPRLRLCP------------------------------------RNQNLGLQAITRLDLSSNV-LK-SLPRIVWC--------------------------LCSLKHLNLSHNKIESIDLTS----------------------------------------------------------------------------------GTIVSP-------------SLEEILLNENELEVLPEELFT---H-FPVLNSLNVSNNNLQTI---PS------------------------TVW-SAPKLQDLNLSLNLLTDLPALSSGMEF-SVFDSLPYQSLVSSPEPK-SP-----------------------------D-----FIVVDFQKTRD-------------------------------------------------------------------------------------------------------------RLIRNSTSSSVSSSDNALQDSQSTTIA---HHALWRENVSIVKDQELAQKS--------------SAIESSPLLNLNLAHNSFHKIPKV------------LACLAPNLQRLNVSYNNLKFMGH----VGEYPT----D--LKQLDLSHNQIERWFYSPDNKAT---------------------------LKLFCYGCTVD---------------------------------------------------------------------------------------------------EVNVAEDRC---IH------------------------KRHVRMDHLKT---LLLSGNLLTNIMVHNNNN-EDSLALDDTTT------------------------------------------------------------------STTSTSTS--SGAVESIGKKSAN---KNL----WFPSITMIDLSDNK-LNEVTPKVAELT-SLSVLNLSG--------------------NCDI---NDLPPEMGLLSRMWNLNITGCN--------------LQEPLKSMI----------------------ESKRCKTMDIIGYLKSVLE-DAKPYSRMKLMVVGIQGIGKTTLLHQLRQEGSQ-----------------------RHASQDHWARRMGAANKM-----------------A------LQKSGKPIST------VGVDIGSWVLERKGPK-----------------------------SSNFGPVQFRTWDFG-GQREYYATHVYFLSRRSLYLVVWNICDGE--KGLN-EIVQWL---------------------VNIQ---ARAPNS-PVIIVGTHFDLVSEK-----FPPGYLDYLQQKIKDRFI------F-VTDPEKRGLPKV--LCSVEI-SCKT-----RHNIRHLSNLIYEAVFNIKTST-----------GRRLLEQKIPSKYIHLEEIIAYLATERKT-------------------------------------NKLDPVLNEQ--EFKIQVS----------------DWLD-KGFGLTFR-DDAEIIQACSFLHENGVLLHYEDST--LRDLYFLDPQWLCDMLAHVVTVREI----NPFA--KNGVMKVDDLL----HLFKGQ---------------------SRETRDYIMSLLSKFELAVPFDN--V----RLLIPSLLPSFEQMKIGQ--------DEVRVRVPMRSRGWALKNKANRMSRHISNDN---------------------------------------IQGSSP---------T-------TSPLR--------------------------------------------------------------------SQSGYDLANELDDTSKFTTI-----EKGDMPPINRFLLLSFF-PSGFWPRLISRILSDDRIVEIIRNYFNPHHSSDITP----------------------------------------------------------------EVVKVLD-EKAEWCCWQTGMELKYGD---------------------------------------------------------------------------------------------------------------------------------------------------------------------------------LLVMRIKEVTGEKPFTFMLRR-------D----------------------------------------DGAL---------------------------------------------------------------------------CESDVCD------------------------------------------------------------------------------------------ETNAN-------------------------------------------------------LPFIKEDSNSEQVWDAVDLS--ETGLLEIHIPARRIMVKIPVEKV--------------------------------------------------------------------------------------------------------------------------------------------SP------------------------------------------------------------------------------------------------------------------QR-------------------------------------------------------------------GGKADNPFRLIKLEPCVESIVKLLALTVDHVDTLLEDWYPSIGT-RFVHTSEGKYLIT-RLIPCP--HCFPIERVERQDPNTDTNVAST--SHHENNERTWPYYSSP--------------------------------------------------------------------------------------------------------------------------------------------------------------------------------------GTHRPDVFKIFGFGIGNRSPRMSSD-----------------------------------SGVGNSP---TNTR-----VSSVDSNIDVKESKEPEETLPGGILLKTGNRVEGITRETSGLNYFLRGSSGTAAKQVAMYSWSVEYCILHGQ---KSFETDAINVDESSEPADADSSDKSQIQTFGVKC-PK-------------HGD--V--L------------LKDIAPDILFLDLNS-RYLLKH-ADIQRG-----KLLGRGAFGFV-FGGTLTQKY------------------------------DSKLMDVAIKTFQPIDPG-------------T----ENSE--------------------------------------AEVAYK-----LARNKWFRAPAQSSCRAYIAARGEVRVLYWV-SHPNVVPFIGLCQSP-L-SILMPRAPRGALDVVLSD-------------------YRRSGDKVKEETAQVTIIQIGKALEYLHSH--RIIYRDLKSENIL-VWTFPQPFSKLDDI-----------------TSVDVKVADYGISRAS-FP-TG-SKGFGGTEGFMAPEIIR-YNGE-EEYTEKVDIFSFGMLLYELIS-LRQPFDGC--------E--N-VKESI-LEGMRPSLSQRDCELYP----LYLLDLMVVCWSHASKDRPTATQIVMI--ASAPEFTIIRDVVSLGSVTNVVAALGLQ-----------------------------------------------YGEDREIWASCSTG------------------------------------GIYCLKVKT---------TSSVDSCHLFE--------------------------------------------------------------FISGVVTAMCPV-----------------------------------DD--CVWMGDTM----------------------------------GKISVFKIS-DY--SKHLES-DYESLVGY---------------VGAVVSVQFLC--------------------------------------SVVGVAF---SSGRLFLCDKTTAHP----------------------------------------------------------------------------------------------------------------------------------FTELGKTP---VIHCLSCRT----------------------------------------VE---DGLMELWTGEKA-------GQMTVYSIKERS--VSSQEII-----------NHYESKMDA-----VEVL-------------------------LVEGHVNQELLFSYV--------------------------------YPGSVVYGWDCN--RR-------EMISRLDVGKLLPVKESME-----------------------------------------------------------------------------------------------------------------------------------------------------------------------------------------------------------------------------------------------------------------------------------------------------------------------------------------------------------------------------------------------------------------------------------------------------------------------------------E-ELNHKPLQVTVLRA-SL---------NEVYVGTNRGFVFLADIKR-LR----------------PITFFRPFEQD-----VR-----------------------SFWIFKNTAKFSGSVGNLSEQKDIVEHTAFDKIHSSASSSN-------------------ISNSTTDGKTGGGGGGDEPG--DIR---GISPTPSSSHDTAANTQIVIGI--------GKGFSNLIEKSVGVQFPEQ-------------------------------------RQRRKAFAMLWHMSD-ISL--------------------------------------------------------------------------------------------------------------------------------------------------------------------------------------------------------------
>XP_027206363.1-Dermatophagoides-pteronyssinus
--------------------------------------------------------------------------------------------------------------------------------------------------------------------------------------------------------------------------------------------------------------------------------------------------------------------------------------------------------------------------------------------------------------------------------------------------------------------------------------------------------------------------------------------------------------------------------------------------------------------------------------------------------------------------------------------------------------------------------------------------MMKNDDN----------------------------------------------------------EQNNQQQQQQPYDDNIDDDNFKGK-----------L-LHLSCLWN-----NPE-----------------LLSDLLLGD-EAENINSQDSKGRTALH-----------------------EAVISD-------------------------------------SLECARLLL------MNG----ANPNIRSSN-F---------------DSETSSKSCLHLAVQKGNLEMVRLL--IE-----FNVD--------I--------------------------------FLRDN--NGMTAIDLAKKENHENIVN------------------------------------ELKSAIN---------------------------------------------------------------DY-EINLYKSLAIAVHKG--------DVQ-LMSELISDTSLKIDTN-----------------------------------------TNQFDQERIRSIVNYSSNGSNTLLFKACQEG-HL--EIVKKLIHAG--A-DGRVHPT-TKYSPLYIASYHGRLH-IC-------QI----LLE----------------------HF-----P----------ELSA---I-Y-TVEHWLPIHAAAIN-NHQEIVQLLLSYPYPIKVMRPFLTDSAPTISSRQTNSSSNFSSQTTTRTNITKISKNSLTENNCDCQYVYCMPFDLNA-------------QDVAGQSVLYLAT-----------------------------------------------------------------------------------------------------------------------------------LAGNHSLVKYLLNLRLKSVIYDEMINLCFNDSSFDEDDFFEDCISRNSSTSDSSSSPDITVISSIDSNKSSQQKKDTQFNINEVKALNDQFDLEK---NSFRKLMGHLIDNTSTN----------------KNTKDFDIKIYSINPIKIDMYCNHN---RETSLHCAV--QKRHYS---IASILLENG--SNPNNPINVLTTNQSTIVTRVSHFNHNLFNPK----ISISESVKDLKIISNQLIGEGSNKSVD-------KKFELNECRHRSTALREAIRNR--DRAMVELLL-RF----------------G---------------------A---CDNLDSVRDCEQEECDHNSMSALEIAFA---NHDY-HFVSKLLSLKAFSD--SEYKINKKSFDIIGSNCMN----------------------------------AL-----------------------------------------------------------------------NRFHMINNLTVSSMFPTNPVMVDWHCL-KI-NSLDE--------------------------------SFHRNLSQWLIDSALVYNVKLKLSH--------------------------------IQDSGSWNTALAAITRIDLSENG-LT-SVPLMLFT-------------------------DLPSLKILNLSKNKLQTLPEMKIILKEKAIDDESVSNIFRHKDDSIPTVIVNESTPKTSKTFLSRMRKSQSVTSALSSTSSSGINMKQNVKN-VNKFNKIDGSECVWNMP-------------SLEELYLQDNQLECLPSSLFQ-----QPELKILDLSNNKLRTL---PP------------------------LFW-FSPKLNELNISLNLLCDLPSPVNCLNQ-ITIDSPSRNSIVSSMSK------------------------SISTSSISSNLSI---------CDIKLDID-GSGCSPTTSTTTAAAAAA----------------------------------------------VGKMSQTNLIPFELNILKPWSGC-----V------T-ILNDSFHEQFDTQQNVTNNKESLLSMDENK---HHPYHLPYSRQES--SISNNN------------LIKQHSSCSLTQLNLSHNGFEHIPFF------------LSCLATRLTHLNISYNRLKTVFDPNYILGHIPL----S--LRHLDLSHNQIDNWYNIDDDIDMDSEC---------------SDDLSNGDIRTLCFHSFSRQQKSSSCF-----------------------------------------------------------------------------------SPTLSTTSTSIDKSIGC---PY------------------------KQHTKLDNLKT---LILSNNNLKEIIVTREEL-IEWIDFEFVINQQQQQQQQQKSNDFSKNIFTFNLSSSFGEHNQRNSSSSSSHFSAR----------LL-SSNFGSQDDLHKSP-S--MEDINLNYKASRY---AKL----FFPNLSMLDIANNH-IVRVPKTISYYS-QLSVLNLSG--------------------NIEL---TSLPPEMGLLTKLWNLNTRNCN-------------NIEEPIRSMI----------------------NSKSYKTCDIISYLNSILE-NSKPYTRLKLMLVGYQNIGKTSLLEQLRHEGTT---------------------RRSRATPDHWGKRIGNKSMH-----------------M------KTPKGSTLST------VGVDLCEWTYERKPLKGSNVRDRSLSRSRLVQANKNNNNNKNALLNNNLGPITFRTWDFG-GQREYYATHQYFLSKRAIYLVVWKITDGE--KGVT-GIHNWL---------------------VNIQ---SRAPNS-PVIIVGTHYDLVKEF-----YPPFYANELQNMICDRYM------SDAVDADKRGLPKV--VASVEV-SIKT-----RHNIRLLANIIYETASEMRSPGG----------KDRLLEQKVPATYLALEEIVSILAIERKS-------------------------------------ENLEPVLHAD--QYRQEIA----------------RMMK-ERYDLAFR-DYSELQQATRFLHENGVLLHYEDAH--LKDLYFLDPQWLCDILAHVVTIREI----NPFA--KNGIMKTEHLL----QLFKNTQ------------NV------PMDVQSYILSLLNKFELAITWDN--R----TLLIPSLLPTEEQLRAGY--------LGWDIAIPLRSRLKIRTNLMANDSEKKSIKF------------------------------------------NFSNQLFFQEFADSSN-----------------------------------------------------------------------------SKIGSNDDKLDTFPLCKVTA-----MARHNQSIHRILILSYV-PCGFWSRLIARVLADESVIDIVRSFYSLPSYAHNDP----------------------------------------------------------------LLIDFLNNVKTFWHCWQTGFGLRYLD---------------------------------------------------------------------------------------------------------------------------------------------------------------------------------TFLLRVKEFSLINNTNIE--------------------------------------------------------SKF--VSSSTWKNYS-------YP--------------------YDY-------------------------SRIKFYLSQ------------------------------------------------------------------------------------------KKESN-------------------------------------------------------LNDNKQIKSKSSEWCEIDISSQSSSLIEIYLPNQSLQVETCYYQE--------------------------------------------------------------------------------------------------------------------------------------------MK-------------------------------------------------------------------------------------------------------------------M-------------------------------------------------------------------ENENRLIKNSYTLEPNMEMLTKLLVIIVEHIDTLLEDWYPSLGT-RFIHTSDGRFLIT-RVVPCI--SCLQAFLSNQNETNK---DKDS--------NKNKEILSPD---------------------------------------------------------------------------------------------------------------------------------------------------------------------------------------------TSEIDSNLVDFYKLEVKK-----------------------------------AALQATN--VSDQQ-----NSVIVSK----VKTDNNN-------------------------ALSEFKSENKIQYHRVNAFTVEECILSVY---ED---------------------------TRLEC-SN-------------HGR--I--R------------MDKIGPDFVFRDLKV-DYRIES-DQLKFG-----KLLGRGSFGFV-FRAYYKPIQKNYQTKKEAIIPSTV-SNSTFYLEKNDQNSYNKDYEVALKLLQPIKIE-------------LCSKGIRKA--------------------------------------DVEAYT-----AMKTKWERDPLQYSCKAYCTARNELNILLNL-KHSNIASIIGICPKP-L-ALVLTLAPHGSLDIHTKA-------------------YRRSGARISAIILQKTFLQISKALEYLHQQ--HIIYRDLKSENVL-VWSFPHPYANHPHS---SSFRIINQSTHFGNDEVLLKLADYGISRSA-LP-TG-TKGFGGTEGFMAPEIML-FNGE-EEYTEKVDCFSFAMFMYELST-LRFPFEGQ--------E--FAIRESI-LDGIRPAITQKDLEHLP----ESFIDLMTRAWAHEPSERPNMSQIVSI--ISAPEFCSLRDVATLSDNSALICATGFQKSDL---------------------------------------FENNNRKKFGLLLSKIGK------------------------------------QIDFLEID---------GSKWNPNGQRLVCEN-----------------------------------------------------------LNKRTITSSCIV----------------------------------NGN--QLWLGDSM----------------------------------GCINIYCFN-DD--F-NHQDNTFQLLCMI-KL---EFENP-A-SVIAIKSIVWIE------------------------------------KVELVIICS---NNGEVWLINFRNIMKKLETTIDLD------V----------------------------------------------------------------------------------------------------------TLTSSFLGIKKIDNNN--LPTFCIANVAINSSNK----------------------------TVN--SIDKETGTYFDIWCGQIE-------GQIVILTLKSSTFEIVRQTTI-----------DHYIDKHFNQ----LNVPI-----------------AERNDVFILVGTNNQPIIFSVL--------------------------------YSGYIIYQWDAQ--KK-------IISHKLDCSKLAPCSESLISISIE------------------------------------------------------------------------------------------------------------------------------------------------------------------------------------------------------------------------------------------------------------------------------------------------------------------------------------------------------------------------------------------------------------------------------------------------------------------------------D-HLKPGNCRISEIAI-DE-------DNDEIYVGTNFGCIIVAELRS-LK----------------PITVFRPYQRE-----VK-----------------------FIITLNNHGNKIHAMINS-----TNNDNETNDNHEPHSNKEEIRNKDFSLSSIKNI--WPFNKSITNSQTNPTADNKKTSIKPSS---ND-DKLKNILPKKKDIKPFVTI--------GRGYRNLLDRFTCSSNHHDSPRNN--V-------------------QSDSNKHIKLKYASQFHAIIWDSGF-WNFS-------------------------------------------------------------------------------------------------------------------------------------------------------------------------------------------------------------
>XP_046912895.1-Dermatophagoides-farinae
------------------------------------------------------------------------------------------------------------------------------------------------------------------------------------------------------------------------------------------------------------------------------------------------------------------------------------------------------------------------------------------------------------------------------------------------------------------------------------------------------------------------------------------------------------------------------------------------------------------------------------------------------------------------------------------------------------------------------------------MTSKINIGSNNKTDD----------------------------------------------------------DNDNNNNINQQQYDDSIDGDFKGK-----------L-LHLSCLWN-----NPE-----------------LLSDLLLGD-EAENINSQDSKGRTALH-----------------------EAVISD-------------------------------------SMECARLLL------MNG----ADPNVRSYF-QSES------------TTSSSSKSCLHLAVQRGNLDMVRLL--IE-----FNAD--------I--------------------------------FLRDN--DGRTAIDLAQNENHENIVD------------------------------------ELKAAII---------------------------------------------------------------EH-ETNLYKSLAIAVHKG--------DVK-LMSELISDKSLKIDAN-----------------------------------------N-QFDRERIRSIMNYSLNGSNTLLFKACQEG-HL--EIVKKLIQAG--A-DGRTHPT-TKYSPLYIASYHGRLH-IC-------QI----LLE----------------------HF-----P----------ELSA---I-Y-TVEHWLPIHAAAIN-NHQEIVQLLLGYPYPIKVMKPFLTNPAPTISSRQTTYSSNELSQTI-GTNVSKSSKNSSNEDNCDSQYVYCMPFDLNA-------------QDVAGQSVLYMAT-----------------------------------------------------------------------------------------------------------------------------------LAGNHSLVDYLLNLRLKAVIYDEMIMINSNDSSFDEDDFYEDCVSRNST--SGSSSPDITVISSLDSNKSSQRKD-TQLSNEIKKISDDQLDKDK---NSFRKLMGHLIDNSSLDKN--------------KTTKDFGLKIYLINPIKIDMYCNHN---RETSLHCAV--QKRHYS---IASLLLENG--AYPNNPINGLTANTSSIITRVSHFNHNLFNPR----SSISESVKDLKIISNQLIGKDSNKCAENLAHNKERKFEPNECRNRSTALREAIRNR--DRAMVDLLL-RF----------------G---------------------A---CDHIDSGRDCEQEECDS--LSALEIAFS---NHDY-HFVSKLLSLKAYPD--SEFKVNKKSFDIIGSNCMN----------------------------------AL-----------------------------------------------------------------------NRFHMINNFTVSSMFPTNPVMVDWHCL-KI-NSLDD--------------------------------SFHHNLTQWLIDSALVYNVKLKLSH--------------------------------IQDSGSWNTALAAITRIDLSENG-LI-SVPLILFT-------------------------DLPSLKILNLSKNKLQTLPEIKTHSKEKAIDDESVSNIFRNNDESISPS---QSSPKTSKTFLSRMRKSQSVTSALSTTSSNSMKQHNKYANKYNKTRSIDGSECLWNMP-------------CLEELYLQDNQLECLPSSLFQ-----QPELKILDLSNNKLRTL---PP------------------------LFW-FSPKLSELNLSLNLLCDLPSPVNCLNQ-ITFDPPSRNSIVGTMSK------------------------SISTSSISSNLSI---------SDLKLDVD-SSGCSSPMITTAAA----------------------------------------------------KISQTNLIPFELNIFKPWSGS-----V------T-VLSDSFHDQFDVVQNVTNNKESLLSIDENK---HHPYHFPSSRQE---SLNSSN------------LIKQHSSCSLIQLNLSHNGFDRIPFF------------LSCLATRLTHLNISYNRLKTVFDPNYILGHLPL----S--LRHLDLSHNQIDNWYNIDDDIDLDSES---------------SDDLSNGETRTLCFHNFLRQQKSCFS---------------------------------------------------------------------------------------PTLPSTSVDKFIGC---PY------------------------KQHTKLDNLKT---LILSNNHLKEIIVTREEL-IEWIDFEFVIQQQVQQ--------KSKNIFTFNLSSSFGDSNRQSSNLSSSNFAAR----------LF-S-NFGSQDDLHKSA-S--MEDINLNYKASRY---AKL----FFPNLSMLDIANNH-VSRVPKTISYYS-QLSVLNLSG--------------------NTEL---SSLPPEMGLLAKLWNLNTRGCI-------------NLEEPIRSMI----------------------NSKSYKTCDVISYLNSILE-NSKPYTRLKLMLVGYQNIGKTSLLEQLRHEGTA---------------------RRSRAPPDHWGKRIGNKSMH-----------------M------KTTRGSTLST------VGVDLCEWTYERKPLKGSNVRDRSLSRSRIVQVNNISNKN-SLLSNNNIGPITFRTWDFG-GQREYYATHQYFLSKRAIYLVVWKITDGE--KGVI-GMHNWL---------------------VNIQ---SRAPNS-PVIIVGTHYDLVKEF-----YPPFYANELQNMIRDRYM------SDAVDADKRGLPKV--VASVEV-SIKT-----RHNIRLLANIIYETASEMRSPGG----------KDRILEQKVPATYLALEEIVSILALERKS-------------------------------------ENLEPVLHAE--QYRQEVA----------------RMMK-ERYDLAFR-DYSELQQATRFLHENGVLLHYEDAH--LKDLYFLDPQWLCDILAHVVTIREI----NPFV--KNGIMKTEHLL----QLFKNTH------------NA------PMDVQSYLLSLLNKFELAITWDN--R----TLLIPSLLPTEEQLRAGY--------LGWDISIPLRSRLKIRNHIVND-SRKNSTKF------------------------------------------QFKNQLFFQEFTDSLD-----------------------------------------------------------------------------NQFKSNDDKLKTIPLCTVTA-----TARHNQSIHRILILSYV-PCGFWSRLIARVLADESVIDIVRSFYSLPPYAHNDP----------------------------------------------------------------LLIDFLNNVKTFWHCWQTGFGLRYLD---------------------------------------------------------------------------------------------------------------------------------------------------------------------------------TFLLRVKEFSLINNTNIE--------------------------------------------------------SKF--ALSSTWKNYC-------YP--------------------YDY-------------------------NRIKFYLRQ------------------------------------------------------------------------------------------KKESI-------------------------------------------------------I-NDDKQTSKSSEWGEIDISSQSSSLIEIYLPNQALQVETCYYQE--------------------------------------------------------------------------------------------------------------------------------------------MK-------------------------------------------------------------------------------------------------------------------I-------------------------------------------------------------------ENENRLIKNSYTLEPNMEMLTKLLVIIVEHIDTLLEDWYPSLGT-RFIHTSDGRFLIT-RVVPCI--SCLQAFLNNKNETNNSDEAKDS--------NKNKEILSPD---------------------------------------------------------------------------------------------------------------------------------------------------------------------------------------------TSEIDSNLVDFYKLEVKK-----------------------------------AALQATN--VSDQQ-----NSSIFSTIKANTDTSSHN-------------------------ASSELKSENKIRYHRVNAFMVEECILSVY---ED---------------------------TRLEC-FN-------------HGR--I--R------------MDKIAPDFVFRDLKD-NYRIES-DQLKFG-----KLLGRGSFGFV-FRAHYQPIQKIVQTKKENMIPSTV-SNSTFYLQKNDQNSYNKNYEVALKLLQPIKIE-------------LCSKGIRKA--------------------------------------DVEAYT-----AMKSKWERDPLQYSCKAYCTARTELNILLNL-KHSNIASIIGICPKP-L-ALVLTLAPHGSLDIHTKA-------------------YRRSGARISAIILQKAFLQISKALEYLHQQ--HIIYRDLKSENVL-VWSFPHPYANHPHS---SSFRIVNQSNHFGNDEVLLKLADYGISRSA-LP-TG-TKGFGGTEGFMAPEIML-FNGE-EEYTEKVDCFSFAMFMYELST-LRFPFEGQ--------E--FAIRESI-LDGIRPAITQKDLEHLP----ESFIDLMTRAWAHEPSERPNMSQIVSI--ISAPEFCSLRDVATLSDNSALICATGFQKSDS---------------------------------------FENNNRKKFGLFLSKIGK------------------------------------QIDFLEVD---------GSKWNPNGQRLVCEN-----------------------------------------------------------LNKRTITSSCIV----------------------------------NSN--QLWLGDST----------------------------------ACINIYCFN-DD--SNYHQDNAFQLLCMV-KL---EFENP-A-SVIAIKSICWIE------------------------------------KVELVIICS---NNGEVWLLNFKNIMNKLETTIDLD------V----------------------------------------------------------------------------------------------------------TLTSSSLGIKKIDNNN--LPTFCVANVAIDSSNK----------------------------TVNNNNDDTQTGIYFDIWCGQIE-------GQIVILTFKRSTLEIVRQTTI-----------DHYIDRHFNQ----FNVPI-----------------AERNDVFLLVGTNNQPFVFSVL--------------------------------YSGYIIYQWDAQ--KK-------IITHKLDCSKLAPCSESLMSISIE------------------------------------------------------------------------------------------------------------------------------------------------------------------------------------------------------------------------------------------------------------------------------------------------------------------------------------------------------------------------------------------------------------------------------------------------------------------------------D-HLKPGNCRISEIAI-NE-------DNDEIYVGTNFGCIIVAELKS-LK----------------PITVFRPYQRE-----VK-----------------------FIITLNNYGNKIHHTMINSTNDDESHHEQRLDNNETNDNNKEIRNKDFSLSSIRNI--WPFNKSTNNNVTSPTVDSKKTSMKPPL---NNDNKLKNILPKKKNIKPFVTI--------GRGYRNLLDRFTCSSNHHESSPRNNDI-------------------YSDSNKNIKLKYASQFHAIIWDSGF-WNFS-------------------------------------------------------------------------------------------------------------------------------------------------------------------------------------------------------------
>XP_013174285.1-Papilio-xuthus
------------------------------------------------------------------------------------------------------------------------------------------------------------------------------------------------------------------------------------------------------------------------------------------------------------------------------------------------------------------------------------------------------------------------------------------------------------------------------------------------------------------------------------------------------------------------------------------------------------------------------------------------------------------------------------------------------------------------------------------------------------------------------------------------------------------------------MDLSPDEDNFQGR-----------L-LHQAALWD-----NEQ-----------------LLRELLASG---AAVDARDASGRTALH-----------------------AAALAERS-------------------------------------ACLTALL------DAG----ADVNATSDA-------------------ATGGETALHVAAARGHAENVRAL--LS-----AGAR--------P--------------------------------ELTDA--AGDTALALAERGCHRHAAN------------------------------------ELREAR------------------------------------------------------------DAIERE-RVSQHLALRELVSRG--------DAA-ALRARLAAL----------------------------------------------------GPAAPVLA-NLTPAGANTLLYVACESG-SA--ASAAALVSAG--A-DGRAHPV-TRYGPLYIACYHGHKD-IA-------TL----LLT----------------------HF-----P----------EAVQ---Q-E-TVEKWLPLHAACIG-GHAALVTLLLEYPYPDRLLNTYT---------------------------------------DASGQWRYRFAFDVNA-------------RDASGQTALYVAC-----------------------------------------------------------------------------------------------------------------------------------TLGNAAVVEALLAFTLPRERVPREQTDVGEEASEA--------------------------------------AVKGAVGAAGAAAPSPHRAGIS---LGIHAIVSKLTGNSKQ---------------------GTSEAECRVRAVRVEVPRGAD-----SCVAAAV--RGGHLR---VLRLLLAAG--ASPDSTAQPPHKEESET--------------------RD-----RR---RSRSASAAYNRASASPSPARPGYADDRDSEGVWTALALAALRR--SVPALEMLL-AA----------------G---------------------A---TDPGG---------------RALPLCAQ---HGLA-EPLAALLATKAYPD--PDYKLNKSVMSESVLS---------------------------------------------------------------------------------------------------------------SRDADSALSYSARCPTTPVMLNWRDL----RC-----------------------------------QLPAIKMSWLRTAALRVNPKLSASC---------------------------------------GGALLAITRLELAGNE-LR-ELPREIFS--------------------------LVSLRYLNAAQNKLERLPSNGDPLEEELDRSRRGKR-------------------------------------------------------------PARAAGDVYTAP-------------VLQELYLQDNRLEEVPAALFS-----LPALASLDVSNNKLRAL---PP------------------------QMW-AAPRLRDLNAALNHLRDLPDLRDLTAA-CRPHGSSATP-GSPAET------------------------------------------------------------------------------------------------------------------PHSPQLSASPSTHSGQFALGSASALQSKSSSRSPSI----EGVEG--VAEDDDEAALPIGNRAGNAVWSEAR---RAHAWRGTLQAC---GGG----------------AGAGGGSPLTALNLSHNQFTSVPPP------------LACLAPSLTRLNMAYNSLRSMSY----VTSYPT----S--LRQLDLSHNEITCWPSLPQVESF----------------------GLSDGDPLACYCPNSSGSSSSSSGGG---------------------------------------------------------------------------GGSVRPRPRSGGSVRSQLLSAAC---PA------------------------RRHLRLEGLRT---LILANNLLSRIQLTTDDD-GLATAVQQ-H------------------SN----------------------------------------------DEDDEWG-S----------GCSVK---ERL----LFPLLSMLDVSCNC-LRAVPPAIHELT-NLSVLNISG--------------------NKDI---TDLPPQMGLLTRLWSLNTAGCA--------------LGEPLRSLV----------------------RGARCRSVDVVGYLRSVLQ-EAKPYARMKLMLVGVQGIGKTSLLECLRQESAM-------------------QHRRK--PTDHWAKRMGNK----------------------------SSRRGNVST------VGVDIGSWVYEKHRS--------------------------------SRGPVTFRTWDFG-GQQEYYATHQYFLSRRSLYLVVWRCTDGR--QGLA-GALAWL---------------------RSIQ---ARAPGS-PVIMVATHYDQVGNS-G--LPESESPSALQRLIRSAVM------A-APDADKLGLPRL--LDSIEV-SCST-----RHNIRLLADIIYSVAFSVKPPGS----------KEPLLQQRVPATYLALEECVTALAAELR-----------------------------------------EPVLRHD--DYKRLVT----------------QYMQ-QRNLRMFR-DAAELHQATMFLHENGVLLHYDDAT--LKELYFVRPQWLCDVLAHVVTVREV----NPFA--NNGIMKVEDLA----HVFKASP------------LLAR----SEEARALAVSLLNKFELALCWDA--R----VLLVPPLLPAQEPLT--P-------------QLALRTRTWPGTPRHARSAALALP--------------------------------------------LAPL--------------PADSPTL--IQERGAGPG------------------------------------AGA------------------G----------VGAGQTQVW-----GRRGGAALRRLLLLSYV-PCGFWARLCARVLADAALAAAAPDLYRPPPEMEVDD----------------------------------------------------------------AVSRALE-LPWGWRLWRTGMKLVCGE---------------------------------------------------------------------------------------------------------------------------------------------------------------------------------LTLVALRELSPRYDP--------------------------------------------------------LL---------GAKGDEE-------EHD-------------------ELY-------------------------HNIRFRV----------------------------------------------------------------------------------------------------------------------------------------------------------------RQEGTWCELDVQ--SSACVELLLPAQVCVLRRQDGLP--------------------------------------------------------------------------------------------------------------------------------------------L----------------------------------------------------------------------------------------------------------------------------------------------------------------------------------------GGYQ-----SISLEPNPEVLAKVLALVSDHVDLLLEDWYPSLGT-RFVHTSEGRCLIT-RMVPCP--GCVRDAASPLAPLAPPLAGHAPPLAGHDPSPRHD--------------DQQLAQMLV-----------------------------------------------------------------------------------------------------------------------------------------------RL---------------------ELGEAEPRRLRLSEESRTS--DGD-----------------------------------SGVGAES--NASSR-----IGSVEGVASAS--------------------------------------------GPAATCWTLEECILAAC---SG---------------------------QRLHC-AH-------------HAD--V--D------------LRDVAPDTLLLDVEE-ERRARW-EHIQRG-----AVCGRGAFGTV-LAARWRPPA------------------------------R-APIAVALKALQPVPPT-------------A---PHHLS--------------------------------------ALQAYK-----AAASRWERSPLAAACRAYCGLRQELSIVARL-RHPHVLPLLAVCPAP-L-ALLLALAPRGALDAALRE-------------------YRGCGRRLPPRLVRALALQLARALEYLHAN--RVLYRDLKSENVL-VWELPRPAEAEAAE------------RAPGPVPVHVKLGDYGISRMA-PP-SG-TKGFGGTEGFMAPEIMR-YNGE-EEYNEKVDCFSFGMLLYEVLT-LRQPFEGH--------E--A-VKEAV-LDGARPALTPRD-LQYP----CSMVETMRRCWSGAPELRPSAAALVAV--AAAPEFLALADAALARAPTTGV------------------------------------------AAAKVHLPTEEGGLGWEVWFGGAEPE-----------------------------------RAHTLLAN---------STTFLHHHSLRVPPDKD----------------------------------------------------------AAVLVTAMCRV-----------------------------------GS--TMWLGDSV----------------------------------GRVSVYSIS-SM-----------ALLWSV-PV---QEAV--------------------------------------------------------------------------------------------------------------------------------------------------------------------GGAVCGVRALRPLP--GLGRVALAAAAGRLFLVSAHRPEADTSFVLTELGTAT---ELCCLATVT----------------------------------------L----PTGVEVWAGGD---------GLSAYLVCGEG--VSAAEQL-----------AAPG--------------------------------------KVALLAAAGEHVLAAC--------------------------------RPGVFVYQYSVS--SK-------QVTARLDCSKLAPCSESLQSIAID------------------------------------------------------------------------------------------------------------------------------------------------------------------------------------------------------------------------------------------------------------------------------------------------------------------------------------------------------------------------------------------------------------------------------------------------------------------------------E-RLAEDRCMITAMCT-LR---------GEVYVGTAWGCIVVADAAS-LR----------------PLTVFRPYEEE-----VL-----------------------AMIPLPAHEP-------------------------------------------------------------------------------------------EGGAMLATL--------GGGYRLLLHRYAPAQCGSS------------------------------------GGAHAGVHCLLWRAQH-WLPD-------------------------------------------------------------------------------------------------------------------------------------------------------------------------------------------------------------
>XP_045530211.1-Pieris-brassicae
------------------------------------------------------------------------------------------------------------------------------------------------------------------------------------------------------------------------------------------------------------------------------------------------------------------------------------------------------------------------------------------------------------------------------------------------------------------------------------------------------------------------------------------------------------------------------------------------------------------------------------------------------------------------------------------------------------------------------------------------------------------------------------------------------------------------------MDLSPDEENFQGR-----------L-LHQAALWD-----NLE-----------------LLQELIATG---AEVDARDQHNRSALH-----------------------AAALAERS-------------------------------------SCLSALC------VGG----ADVNAKSDD-------------------VTGGKTPLHIAAECGHAENVTVL--IS-----ARAD--------I--------------------------------TALTG--AGDTALTLAERSRHRHAAN------------------------------------VLRNAR------------------------------------------------------------DVLERE-RLCHHAQLRELVVRG--------DAS-GLRDKLDSL----------------------------------------------------GAAAAIIA-NLTPGGANTLLYVASELG-NL--ASASVLVGAG--A-DGRAHPV-TRYGPLYIACYHGHSD-NA-------ML----LLA----------------------HF-----P----------EAVQ---Q-E-TVEKWLPLHAACIG-GHPSLVKLLLEYQYPAHLLNTYT---------------------------------------DASGQYQYRMAFDVNA-------------RDASGQSALYVAC-----------------------------------------------------------------------------------------------------------------------------------TLGNAGVVDALLEFSVPVLRPAQSPPK-------------------------------------------------DSVPTESRVNSSPHRSGIS---LGIHAIVNKLTGGNKT---------------------SAIETEKRVRPVRTDSGRGMD-----TCVACAA--RLGHAR---VLRRLLAAG--ARPDACAEMVSDVAR-----------------------------DT---RRRSRSASITRGRASPSPA---QSAYNDDREGWTALAVAARAR--NVQIVEMLL-AA----------------G---------------------A---TDPGG---------------KALRECAR---HGLT-DLVAALLATKAYPD--PEYKLNKSAISETVIS---------------------------------------------------------------------------------------------------------------GKDADTALSFSARCPSTPVMINWREL----RC-----------------------------------QLTRLRMSWLRAAASRVNSKLCTN----------------------------------------GNALLALTRLEVANNE-LR-ELPRELFS--------------------------LMSLRYLNAAQNKLERLPTAKDPFEEDYDVGRRK-K-------------------------------------------------------------RDKKSSSVYTAP-------------VLQELYLQDNRLEELPPDLFS-----LPALTSLDVSNNKLRTL---PA------------------------NMW-SSPCLRDLNAALNHLKELPTGEETNDS-ASSVSS----------------------------------------------------------------------------------------------------------------------------PSDSPLPGASPSTNSAPYGFSQ-----TK-SASRSPS----IENSE--STP-DDEEVPGLGNRAGNAIWSEAR---RAHAWRGARAPS---PVRA-P-------V-------GPGASCLASLNLSHNQFSCVPPP------------LACRAPALTRLNMAYNGLRSMSY----VTSYPT----N--LRQLDLSHNEISCWPSLPQMESF----------------------GS-DGSPLACYCPNG---------------------------------------------------------------------------------------GVGRIRPRSGGSVRSQLLSAAC---PA------------------------RRHLRLEALRT---LILANNMLTRIQLTTDDD-GLATRADH-R------------------ND----------------------------------------------DNDDEWS-E---------GECHLK---RRL----LFPLLSMLDVSCNL-LKSVPPAIYLLS-NLAVLNLSG--------------------NKDI---TDLPPQMGLLSRLWNLNTVGCC--------------LSEPLRSVV----------------------RGGRSRSVDVVGFLRSVLH-EAKPYARMKLMIVGVQGIGKTSLLECLRQESAI-------------------QHRRK--PTDHWAKRMGNR----------------------------S-AR-GMST------VGVDIGWWVFEPQRA--------------------------------ARGPVTFSTWDFG-GQHEYYSTHQYFLSRRSLYLVVWKVPDGK--KGLA-SALQWL---------------------RSIQ---ARAPGS-PVIMVGTHYDQVVNS-N--LPESESPLALQRLIRGSVM------G-APDADKLGLPRV--LDTIEV-SCST-----RHNIKLLADIIYSVAFSVKPPGS----------KEPMLEQRVPATYLALEECVSSLAGELK-----------------------------------------EPVLRHE--QYRRLVT----------------QYMQ-QKNLKMFR-DAAELHQATMFLHENGVLLHYDDAT--LKELYFLRPQWLCDILAHVVTVREI----NPFA--NSGIMKVEDLA----HVFKASP------------ALGG----GEEARSLGMSLLNKFELALCWDG--R----ALLVPPLLPTIEPMQPQP-------------QLALKSRTWPGTPRRMFSNTLTTC--------------------------------------------DEIR--------------NSEAPLT---Q---------------------------------------------------------------------------DCGWGIVLS-----SRDSGRSLRRILLMSYV-PCGFWARLCARLLADGALAATAPDLYKIPQEIEQDE----------------------------------------------------------------NLMKALE-LNWSWKVWKTGVKLVCGQ---------------------------------------------------------------------------------------------------------------------------------------------------------------------------------LTLLSLREISPTKDP--------------------------------------------------------LL---------GSLVDDV-------DTE-------------------ELY-------------------------HHMRFRV----------------------------------------------------------------------------------------------------------------------------------------------------------------RQEGVWCELDMQ--TSACIEILLPAQACIARRKDGLP--------------------------------------------------------------------------------------------------------------------------------------------L----------------------------------------------------------------------------------------------------------------------------------------------------------------------------------------TGYQVNMQNSITLEPNPAVLARVLALVSDLLDLLLEDWYPSLGT-RFVHTSEGRCLIT-RVVPCP--GCLRDAVSNNLPQF------------Q---PELH--------------DNNLTQALK-----------------------------------------------------------------------------------------------------------------------------------------------RL---------------------ELGN-ETRRLRLSEESRTS--DRD-----------------------------------SGVGNES--ITSSR-----LGSVEGVQRSF---------------------------------------------IVGECWTLEECILAGC---TG---------------------------KRLAC-QH-------------HAD--V--E------------LADVAPDVLLLDVED-SKRARW-EHITLG-----AVVGRGAFGTV-VAGTWRPPG------------------------------S-ESRRVALKALQPVPAQ-----------------PHSIP--------------------------------------ALTAYK-----AAVSRWEREPLAGACRAYCGLRQELGILSRL-RHPHVLPLLAACPAP-L-ALLLAIAPQGSLENTLRS-------------------YRGCGARVGARAARALTLQLARALEYLHTH--RVLYRDLKSENVL-VWTFPAPAESQVAE------------NSPDPIDVHVKLGDYGISRLA-PP-SG-TKGFGGTEGFMAPEIMR-YNGE-EEYTEKVDCFSFGMLLYEIFT-LRQPFEGH--------E--A-VKEAV-LEGARPPLSPRD-LQYP----CSMLETMRRCWSGAPEMRPSAAALVAV--AAAPEFLSLRDAAVIRQPRAA-------------------------------------------AATPMCNITEENTEGWEVWYGGAEPE-----------------------------------RAHALITS---------STTFLHHHSLTVPPDKT----------------------------------------------------------EPVIVTAMCRV-----------------------------------GH--TMWLADSV----------------------------------GRVSVYSIS-DC-----------VLQWSV-KV---CETV--------------------------------------------------------------------------------------------------------------------------------------------------------------------GGGGSSVSALYSLE--SLHRVALALSCGRLFMVSCERPQAESTFVLTELGTAT---ELNCLTAVY----------------------------------------A----DNGVEVWAGGD---------GIYTYTVNSEG--VSAAEFI-----------AAPAR---------------------------------PTRVARLAASHHVSTVLANC--------------------------------KNDVYVYAYSAT--SR-------EQSARLDCSKLAPSSESLQSIASD------------------------------------------------------------------------------------------------------------------------------------------------------------------------------------------------------------------------------------------------------------------------------------------------------------------------------------------------------------------------------------------------------------------------------------------------------------------------------D-PLTEDRCRITSLCV-CG---------TEAYVGTLWGCVIVADAAT-LR----------------PLAVCRPHEGE-----VR-----------------------AILPLYPHGS-------------------------------------------------------------------------------------------INYPMLATL--------GDGYRPLLNRYAPSQSGNN------------------------------------PTALTGFYCLLWRTQH-WLPD-------------------------------------------------------------------------------------------------------------------------------------------------------------------------------------------------------------
>XP_041989149.1-Aricia-agestis
------------------------------------------------------------------------------------------------------------------------------------------------------------------------------------------------------------------------------------------------------------------------------------------------------------------------------------------------------------------------------------------------------------------------------------------------------------------------------------------------------------------------------------------------------------------------------------------------------------------------------------------------------------------------------------------------------------------------------------------------------------------------------------------------------------------------------MDLSPDDENFQGR-----------L-LHQAALWD-----NLE-----------------LLQELISNG---AEVDARDSHQRNALH-----------------------AAALAERS-------------------------------------RCLPALC------AAG----ADVNARSDE-------------------ETGGKTALHIAAERGHAENVRAL--LA-----AGAA--------L--------------------------------AATTA--AGDTALALAERHRHRHAAN------------------------------------LLREAR------------------------------------------------------------DAQERE-RLSQHAALRELVQRG--------DAA-ALRDKLRDM----------------------------------------------------GTAAGIVA-NLTPAGTNTLLYVACELG-AA--GAAAALVAAG--A-DGRAHPV-TRYGPLYVAAYHGHGD-IA-------RM----LLR----------------------HF-----P----------EAVQ---Q-E-TVEKWLPLHAACIG-GHAELVTLLLDYPYPEHLMNTYT---------------------------------------DSTGKWQYRFAFDVNA-------------RDASGQSALYVAC-----------------------------------------------------------------------------------------------------------------------------------TLGNAAVVDALLACTAPAAPTQPLE-------------------------------------------------KDASPPSEAAQVLSPHRAGIS---MGIHAIVSKLTGASRNN--------------------VSEPVERRVRVVRVDAARGAD-----SCVAVAA--RLGHAR---VLRKLLDAG--ARADASAAPPQELTGSE-------------------SRE-----RR---RSRSASVTRSRASPS----PSPAGYNEDREGGWTALAAAARAR--QAGAVELLL-AA----------------G---------------------A---SDVGG---------------RALRECAK---HGLH-HLTAALLATRAYAD--PEYKLNRSAMAERVLG---------------------------------------------------------------------------------------------------------------ARDADAALTYRARCPTTPVLLNWREL----RC-----------------------------------HLTHIRMSWIRQAALRVNPAVSAG----------------------------------------AAAAQALTRLELANNE-LR-LLPRELFS--------------------------LVSLRYLNAAQNKLERLPTSDDPFEEEDTKRR-GKK-------------------------------------------------------------PAKRATPVYTAP-------------VLQELYLQDNRLEELPPELFS-----LPALSSLDVSNNKLREL---PP------------------------QMW-SAPALRDLSAALNHLQDLPAGDRVQDD-RRTSM-------------------------------------------------------------------------------------------------------------------------------TSESSVASPTTNCAPFALDN-----SK-SMSRSPS----IEHSE--ASP-DDDDIPALGNRAGHAIWTEAK---RAHAWRGPRATS---PCRD-A-------PS----GQAAGASVLTSLNLAHNQFACVPPP------------LACMAPALTRLNMAYNNLRSMSY----VTSYPT----G--LRQLDLSHNQISCWPSLPQVEKL----------------------GTSADDPLACYCRAR----------------------------------------------------------------------------------------AGRPRPRSGGSVRSQLLSAAC---PA------------------------RRHLRLEGVRT---LILSNNLLTRIQLTTDDD-GLIAACDAAA------------------AE----------------------------------------------ENDDEWN-G----------ESSLK---ARL----LFPLLSMLDVSCNL-LRAVPPAIHLLT-NLSVLNLSG--------------------NKEI---TDLPPQMGLLSRLWSLNTAGCT--------------LAEPLRSVV----------------------R-GRTRSVDVVGYLRSVLQ-EARPYARMKLMLVGVQGIGKTSLLECLRQESAL-------------------HHRRK--PTEHWAKRMGNK----------------------------SVRR-GMST------VGVDIGTWVYEQARS--------------------------------SRGPVTFSTWDFG-GQQEYYATHQYFLSRRSLYLVVWRVPDGR--RGLA-QALHWL---------------------RSIQ---ARAPGS-PVIMVGTHYDLVNHS-T--VPESESPLALQRLIRGAVM------A-APDADKLGLPRV--LDSVEV-SCST-----KHNIKLLADVIYSVAFSVKPPGS----------KEPLLEQRVPATYLALEECVSHLAADLP-----------------------------------------EPVLRHD--TYKRLVT----------------QYMQ-QKNLRMFR-DAAELHQATMFLHENGVLLHYDDAT--LKELYFLRPQWLCDVLAHVVTIREI----NPFA--NNGIMKVDDLC----HVFKSSP------------VLGGGAGGGEEARALAVSLLNKFELALSWDH--R----ALLVPPLLPLTEPVR--P-------------QLALKSRPWPGTPRRSAPSSLSAL--------------------------------------------PHIESVH-----------GTESPML--INE--------------------------------------------------------------------------EANGVCRAH-----ARAGGAALRRVLLMSYV-PSGFWPRLCARLLADPALPTYAPQLYTPP-EMDVDE----------------------------------------------------------------SVGKALE-LNWSWKLWRTGLKLVSGE---------------------------------------------------------------------------------------------------------------------------------------------------------------------------------LTLLALREIPPRRDP--------------------------------------------------------LL---------GAVAEDD-------EPD-------------------EIY-------------------------HTMRFRV----------------------------------------------------------------------------------------------------------------------------------------------------------------RQEGAWCDLDFQ--SSACVEIVLPAPVCVVRRDDGLP--------------------------------------------------------------------------------------------------------------------------------------------I----------------------------------------------------------------------------------------------------------------------------------------------------------------------------------------AAYQ-----SISLDPNLEVLAKILALVSDHVDLLLEDWYPSLGT-RFVHTSEGRCLIT-RVVPCP--ACLRDAPHEPV-------------------------------------NDHIAQAFR-----------------------------------------------------------------------------------------------------------------------------------------------RL---------------------DLGHMEGRRLRLSEESRMS--DGD-----------------------------------SGVGAES--NSSSR-----VGSTEGGGRGEE-------------------------------------------RARATCWALEECIAAAC---GG---------------------------ADLRC-PL-------------HAH--V--A------------LADVAPDTLLLDVES-CRRARW-DDVVVS-----GVVGRGAFGTV-LRGTWRRPG------------------------------R-PPLPVAVKALQPVPPP-------------S---PADVP--------------------------------------ALQAYK-----VAASRWERSPVAAACRAYCGLRQELGILSRL-RHAHVLPLLAACAAP-L-ALLLDIAPQGSLEAALRR-------------------YRGCGRRIGARAARALALQAARALEYLHAH--RVLYRDLKSENVL-VWSLPSPQEAPAAE------------LSADPIDVHIKLGDYGISRLA-AP-SG-TKGFGGTEGFMAPEIMR-YNGE-EEYTEKVDCFSFGMLLYEIFT-LRQPFEGH--------E--A-VKEAV-LEGARPPLSPRE-LQYP----CSLLETMRRCWAGAPELRPSAAALVAV--AAAPESLALQDAAAACAPVPPGVPPPPPEPNT----------------------------HVPATAVPLRALNDEGAEGWEVWYGGGER-------------------------------------VHTLLAT---------PTTFLHHHTVRVPPEEG----------------------------------------------------------SAVVVTAMCRV-----------------------------------GA--SVWVGDSA----------------------------------GRVCVYSAS-TC-----------ALQWVT-RV---VEA--------------------------------------------------------------------------------------------------------------------------------------------------------------------VGGAASPVAALHALA--PLPRVALALETGRLFLVSSSRPEEEGSFVLTELGTAT---SLACLAALH----------------------------------------I----DQRVELWAGGD---------GLHAYAVSAEG--VSAACTL-----------PARRSAPDAAHD-----------------ADASSDPEDADTVSLLAAAADSTFVYAVY--------------------------------KDSTQVYSWCAL--RK-------RVATRLDCSKLVPCSESLQSIAID------------------------------------------------------------------------------------------------------------------------------------------------------------------------------------------------------------------------------------------------------------------------------------------------------------------------------------------------------------------------------------------------------------------------------------------------------------------------------E-SLNEERCRVTGVCV-SG---------EVVVAGTAWGCVVVATR-A-LQ----------------PLTVCRPYDAA-----AR-----------------------VLLPLPPHAA-------------------------------------------------------------------------------------------QAPPMLATL--------GDGYRPLLQRYAPQQSNP--------------------------------------TSYTGLYCLLWRAQH-WLPD-------------------------------------------------------------------------------------------------------------------------------------------------------------------------------------------------------------
>XP_032525892.1-Danaus-plexippus-plexippus
------------------------------------------------------------------------------------------------------------------------------------------------------------------------------------------------------------------------------------------------------------------------------------------------------------------------------------------------------------------------------------------------------------------------------------------------------------------------------------------------------------------------------------------------------------------------------------------------------------------------------------------------------------------------------------------------------------------------------------------------------------------------------------------------------------------------------MDLSPDEENFQGR-----------L-LHLAALWD-----NLE-----------------LLQELLATG---AEVDARDGYMRSALH-----------------------AAALAERS-------------------------------------SCLIALC------DAG----ADVNAKSNQ-------------------ETGGKTALHIAAERGHVENVKAL--LK-----AGAD--------Q--------------------------------TVINS--DGDTALVLAERGRHRHAAL------------------------------------ALREAK------------------------------------------------------------DALDRE-RVSQHAQLRELVVRG--------DAA-ALKARLTAL----------------------------------------------------GTAGGIVA-NLTPGGANTLLYVASELG-AT--SAAAALVAAG--A-DGRAHPV-TKYGPLYIACYHGHLD-IA-------KL----LLQ----------------------HF-----P----------EAVQ---Q-E-TVEKWLPLHAACIG-GHPALVTLLLEYSYPEHLLTTYT---------------------------------------DASGKWQYRFPFDVNA-------------RDASGQTALYVAC-----------------------------------------------------------------------------------------------------------------------------------TLGNAAVVDALLEFTVPVFTKGEDHSPP-------------------------------------------------TLAPSSASVVSPQRSGIS---LGIHAIVSKLTSTNKPIT------------------PCPEQGVQLVRPVRVEASRGVD-----SCVACAA--RLGHAR---VLKKLLAAG--ARADTSAMPPQDLTDS----------------------R-----DI---RRRSRSASVARNRDSPS--PGRAN-YNDDQGPWTALAVAARAK--NVQIVEMLL-AA----------------G---------------------A---TDPGG---------------RALRECAR---HGLA-DLLAALLATRAYPD--PEYKVNKSVLSERVLK---------------------------------------------------------------------------------------------------------------SRDVDPGLSYRAKCPSTAVLINWREM----KA-----------------------------------HLTHIKMSWVRTAAARVNPRVSVP----------------------------------------GAALLALTRLELANNE-LR-VLPRELFG--------------------------LISLRYLNVAQNKLERLPTGEDPFDEELENRSRKAR-------------------------------------------------------------KVKRSADVYTGP-------------VLQELYLQDNRLEELPPELFS-----LPALSSLDVSNNKLRAL---PP------------------------HVW-RAPALRDLNAALNHLKELPTDDVKGVV-ESKQSPSEPSPGASPSVPSAPYNFEQVIHIYIFTIIYXSRIEDHEPSISTNLYIVLTTQVSFQDNRLEELP-PELFSLPALSSLDVSNNKLRALPPHVWRAPALRDLNAALNHLKELPTDDVKGVVESKQSPSEPSPGASPSVPSAPYNFEQ-----KS-TSRSPSI----A------SESFDDEDVPVLGNRAGHAVSSEVR---RAHEWRGARAPS---PGG----------------ASPVSGSCLSSLNLAHNQFSCVPAA------------LACKAPALTRLNMAYNNLRSMSY----VTSYPT----S--LRQLDLSHNEITCWPSLPQVESF----------------------GSSEGDPLACYCSSR----------------------------------------------------------------------------------------PARCRPRSTGSVRSQLMSAAC---AA------------------------RRHLRLEGLRT---LILANNMLTRIQLTTDDD-GLAAATDT-A------------------GE----------------------------------------------DHDDEWS-R----------NGSVK---ARL----LFPLLSMLDVSCNL-LRAVPPALHLLT-NLAVLNLSG--------------------NKDI---TDLPPQMGLLTRLWNLNTVGCS--------------LQEPLRSVV----------------------RGGRCRSVDVVGYLRSVLQ-EAKPYTRMKLMVVGVQGIGKTSLLECLRQESPM-------------------HLRRK--PSEHWAKRMGNK----------------------------SSRR-GVST------VGVDIGAWVYEPQRS--------------------------------SRGPLTFRTWDFG-GQQEYYATHQYFLSRRSLYLVLWRVTDGR--AGLA-GALHWL---------------------RSIQ---ARAPGS-PVIMVGTHYDQISNS-T--SYDSESPATLQRLIRGAIM------A-APDADKLGLPKV--MDSIEV-SCSS-----RHNIKILADIIYSVAFSVKPPGS----------KEPLLEQRVPATYLALEECVHALAE-RA-----------------------------------------EPVLRRD--EYRRLVT----------------QYMQ-QRNLRTFR-DAAELHQATMFLHENGVLLHYDDAT--LKELYFLNPQWLCDVLAHVVTVREI----NPFA--TNGIMRVEDLA----HVFKSSP------------VLGG----GEEARSLAVSLLNKFELALCWDA--R----SLLVPPLLPAAEPRQ--P-------------QLFLKSRAWPGTPRRAAHLSALSE--------------------------------------------PNH----------------SDSPGL-------------------------------------------------------------------------------IHDSPVSVT-----CRSGGRALRRLLLLSYV-PRGFWARLCARVLADPALPQHAPRLYSAPPELELDE----------------------------------------------------------------TVSKALE-LNWGWKLWKTGLKLVCGD---------------------------------------------------------------------------------------------------------------------------------------------------------------------------------LVLLGLRELQPRYDP--------------------------------------------------------LL---------GVVGDED-------EPD-------------------ELY-------------------------HCIRFRV----------------------------------------------------------------------------------------------------------------------------------------------------------------RQEGVWCELDVQ--SSACVEILLPAQVCVVKRDSGMP--------------------------------------------------------------------------------------------------------------------------------------------V----------------------------------------------------------------------------------------------------------------------------------------------------------------------------------------AGYQ-----SLSLEPNPEVLTKLLALISDHVDLLLEDWYPSLGT-RFVHTSEGRCLIT-RVAPCP--ACLRDAADHDHAHN------------AHHYDHDN--------------DRHMAQVLG-----------------------------------------------------------------------------------------------------------------------------------------------RL---------------------ELG--AERRVRGSQESRAS--DGD-----------------------------------SGVGADS--NTSSR-----VGSTEGVSAGR---------------------------------------------VSATCWTLEECVLAAC---TS---------------------------SPLVC-PR-------------HPE--V--Q------------LVDVAPDTLLLDVEE-EKRARW-EEVSRS-----AVAGRGAFGTV-LTGVWRRRG------------------------------A--VIPVAVKALQPVAPP-------------A---HTDVQ--------------------------------------ALQAYK-----AAVSRWERDPCGGACRAYCGLRQELGILCRL-RHSHVLPLLAVCAAP-L-A-LLHRHRGGSLESALRR-------------------YRGCGARIGPRVARTLALQVARALEYLHAH--RVLYRDLKSENVL-VWSLPAPEEAPAAE------------A-EATLNVHVKLGDYGISRLA-PP-SG-TKGFGGTEGFMAPEIMR-YNGE-EEYTEKVDCFSYGMLLYEIFT-LRQPFEGH--------E--A-VKEAV-LEGARPPLTPRE-LQYP----VSMLDMMRRCWSGAPELRPSAAALVAL--CAAPECASLRDAAAARASRPA-------------------------------------------TASPL---RLEDGDGCELWYGGAEPE-----------------------------------RLHSLMIS---------QDRFKKHHTLRVPPDES----------------------------------------------------------SPVLVTALSRA-----------------------------------GR--RVWAGDST----------------------------------GRVFVYSAS-TC-----------ELLWSA-RV---TEAVG-G-APGAVAALVHLQ------------------------------------PLPRMALAL---ACGRLFLVSSERPVPETSFVLTEL------GTATELCCLALVPTPLGPYLSTDESS-PVLVTALSRAGRRVWAGDSTGRVFVYSASTCELLWSARVTEAVGGAPGAVAALVHLQ--PLPRMALALACGRLFLVSSERPVPETSFVLTELGTAT---ELCCLALVP----------------------------------------T----PLGTELWAGGD---------RLYTYSLCSEG--VSSADSV-----------EV-----------------------------------PPPGPLTL-LAAAGTVVLSAC--------------------------------KTDTFVYSWCVR--TR-------RVLSRLDCSKLAPCSESLQSITIE------------------------------------------------------------------------------------------------------------------------------------------------------------------------------------------------------------------------------------------------------------------------------------------------------------------------------------------------------------------------------------------------------------------------------------------------------------------------------D-TPGREICRVTALCS-SS---------SQALVGTAWGCIVVVDPAT-LR----------------PITVFRPYEEE-----VR-----------------------AIVTLPSLPG-------------------------------------------------------------------------------------------EEGPLVATF--------GAGYRPLLQRYAPAQSNN-------------------------------------SSTYSGYYCLLWRAQH-WLPE-------------------------------------------------------------------------------------------------------------------------------------------------------------------------------------------------------------
>XP_023937942.1-Bicyclus-anynana
------------------------------------------------------------------------------------------------------------------------------------------------------------------------------------------------------------------------------------------------------------------------------------------------------------------------------------------------------------------------------------------------------------------------------------------------------------------------------------------------------------------------------------------------------------------------------------------------------------------------------------------------------------------------------------------------------------------------------------------------------------------------------------------------------------------------------MDLSPDEECFQGR-----------L-LHQAALWD-----NLE-----------------LLQELVAGG---AQLDARDSQQRTALH-----------------------AAALAERSRCLRALCAAGADVHARSDEHSGAKRTALYAAALAVRSRCLRALC------AAG----ADVHARSDE-HSGAKVSELTLPLRDICVPKQPVTALHIAAERGHAENVRAL--LG-----AGAA--------V--------------------------------DALSG--AGDTALALAERGRHRHAAL------------------------------------ALREARVLRDWWYKTMLRRLATNHRAEI---------KKMAAKQETDYAYDAAQYFIEDVKDPWKQDALDRE-RLSQHSQLRELVTRG--------DAS-ALVARLDSL----------------------------------------------------GAAAGIVA-NLTPGGANTLLYVASELG-AR--AAVAALVAAG--A-DGRAHPV-TRYGPLYIACYHGHAD-IA-------RL----LLE----------------------RF-----P----------EAVQ---Q-E-TVEKWLPLHAACIG-GHPALVSLLLDYPYPEHILSVYT---------------------------------------DVTGKWQYRFAFDVNA-------------RDASGQTALYVAC-----------------------------------------------------------------------------------------------------------------------------------TLGNAAVVDALLSHTVPVYQTES--------------------------------------------------------EEQPPAVVSPQRAGIS---LGIHAIVSKLTGGKSS---------------------ASEPAVRRVRAVRLEAARGAD-----SCVACAA--RLNHVR---VLRRLLDAG--ARADATAAPPHQEAGGE-------------------SSR-----EV---RRRSRSASVSRSRASASPSPARASYGDDRDGPWTALAIAARAK--NVQVVEILL-AA----------------G---------------------A---SDPGG---------------RALRECAR---HGLA-ELMAALLATKAYPD--PDYKINKSVVSAAVLS---------------------------------------------------------------------------------------------------------------ARDADPALSYSARCPTTAVMVNWREL----RC-----------------------------------QLAQIKMSWIRAAALRVNPRVSAA----------------------------------------SSAALALTRLEIANNE-LR-LLPRELFS--------------------------MLSLRYLNAAQNKLERLPTAEDPFEEEAEYRRSKSK-------------------------------------------------------------KHKRNTEVYTAP-------------VLQELYLQDNRLEELPPELFS-----LPALTSLDVSNNKLRAL---PP------------------------QMW-QAPVLRDLNAALNHLRELPTGDEGLSD-SQSASS--P--------------------------------------------------------------------------------------------------------------------------CE-SSPNASPSLSSPPFAFDQ-----SK-SSSRSPS----IEVSE--SSPDDGDDVPTLGNRAGNAVWSEAR---RAHAWRGARASS---PVRA-G-------AGAGAGAEAGAGGALSSLNLAHNQFSCVPAP------------LACRAPALTRLNMAYNNLRSMSF----VTSYPT----S--LRQLDLSHNEITCWPSLPQVENF----------------------GSSEGDPLACYCPSK----------------------------------------------------------------------------------------CARARPRSSGSVRSQLLSAAC---PA------------------------RRHLRLEGLRT---LILANNMLSRIQLTTDDD-GLVPASEP-D------------------GD----------------------------------------------ENDDEWS-S----------RGSLK---ARL----LFPLLSMLDVSSNL-LRAVPPALHLLA-NLSVLNLSG--------------------NKDI---TDLPPQMGLLTRLWNLNTVGCS--------------LQEPLRSVV----------------------RGGRCRSVDVVGYLRSVLQ-EAKPYTRMKLMIVGVQGIGKTSLLECLRQESAI-------------------QHRRK--PTEHWAKRMGNK----------------------------SSRR-GVST------VGVDIGAWVYEPQRS--------------------------------ARGPVTFRTWDFG-GQQEYYATHQYFLSKRSLYLVVWKVSDGR--KGLA-AALQWL---------------------RSIQ---ARAPGS-PVIMVATHYDQVAHS-T--VSSNESPVALQRLIRGAVM------A-APDADKLGLPRV--LDSIEV-SCST-----RHNIKLLADIIYSVAFSVKPPGS----------KEPLLEQRVPATYLALEECVHSLAADLK-----------------------------------------EPVLRHD--QYRRLVT----------------QYMQ-QRNLRMFR-DAAELHQASMFLHENGVLLHYDDAT--LKELYFLRPQWLCDVLAHVVTVREI----NPFA--NNGIMKVDDLA----HVFKASP------------VLGG----GEEARSLGVSLLNKFELALCWDA--R----SLLVPPLLPDAEPER--P-------------QLALKSRAWPGTPRRAAGSLSALA--------------------------------------------EPAR--------------GTDSPLL--IQE---------------------------------------------------------------------------SSGAIAVS-----SRASGRSIRRLLLLSYV-PRGFWARLCARVLADPALALHSPNLYTAPREMEIDD----------------------------------------------------------------NVVKALE-LNWCWKLWKTGLKLVCGP---------------------------------------------------------------------------------------------------------------------------------------------------------------------------------LTLLALRELPPRYDP--------------------------------------------------------LL---------GAVGDED-------EPD-------------------ELY-------------------------HAIRFRV----------------------------------------------------------------------------------------------------------------------------------------------------------------RQEGVWCELDVQ--SSACVEVLLPAEVCIVKREDGLP--------------------------------------------------------------------------------------------------------------------------------------------I----------------------------------------------------------------------------------------------------------------------------------------------------------------------------------------GGCQ-----SISLEPNPEVLTKVLALISDHVDLLLEDWYPSLGT-RFVHTSEGRCLIT-RVAPCP--ACLRDFQSNADHEP------------HDHHHHDH--------------EKQLAQVFR-----------------------------------------------------------------------------------------------------------------------------------------------RL---------------------ELGNAEPRRLRLSEESRAS--DGD-----------------------------------SGVGAES--NTSSR-----MGSTEGVCNGN--------------------------------------------CFVATCWTLEECVLAAC---TT---------------------------APLRC-PH-------------HAD--V--Q------------LADVAPDTLLLDVEE-HRRARW-EHVWCG-----ALAGRGAFGTV-LTGAWRRPG------------------------------A-KPEPVAVKALQPVAPP-------------S---AHDLT--------------------------------------AMQAYK-----AAVSRWDRDAWGAACRAYCGLRQELGILSRL-RHAHVLPLVAVCAAP-L-ALLLAVAPQGSLESVLRR-------------------YRGCGARMGPRTARALALQVARALEYLHAH--RVLYRDLKSENVL-VWSLPAPQEALAVE------------HGADAIDVHVKLGDYGISRLA-PP-SG-TKGFGGTEGFMAPEIMR-YNGE-EEYTEKVDCFSYGMLLYEIFT-LRQPFEGH--------E--A-VKEAV-LEGARPPLSPRD-LQYP----CSMLETMRRCWSGAPEWRPSAAALVAV--CAAPEFLALRDAAAARPARAA-------------------------------------------APAPARRLADEGADGWEVWYGGAEPE-----------------------------------RAHTLLAT---------PTAFTHHHTLRVPPDNS----------------------------------------------------------EPVVVTAMCRV-----------------------------------GV--NMWLADSV----------------------------------GRLFVYSIS-TC-----------ALSWSV-RL---HEA--------------------------------------------------------------------------------------------------------------------------------------------------------------------VGGAPSAVAALHHLA--PLPRLAIALACGRLFIVTSERPEAEGSFVLTELGTAT---ELCCLASVG----------------------------------------G----DDSTEVWAGGD---------RLYTYTVTADG--VSAAESL-----------PA-----------------------------------PAPGKLALLAAARGPVVLGSC--------------------------------SPGVFVYAWCAQ--TR-------RASARLDCSKLAPCSESLQSIALD------------------------------------------------------------------------------------------------------------------------------------------------------------------------------------------------------------------------------------------------------------------------------------------------------------------------------------------------------------------------------------------------------------------------------------------------------------------------------E-CLNEERCRVTALCT-LG---------DEVYVGTAWGCVVVAHAAS-LR----------------PLTVFRPYEEE-----VR-----------------------AIVPLLPHGA-------------------------------------------------------------------------------------------ARDALLATF--------GAGYRPLVQRYAPAQSNN-------------------------------------TTTHTGFYCLLWRAQH-WLPD-------------------------------------------------------------------------------------------------------------------------------------------------------------------------------------------------------------
>XP_047542335.1-Vanessa-atalanta
------------------------------------------------------------------------------------------------------------------------------------------------------------------------------------------------------------------------------------------------------------------------------------------------------------------------------------------------------------------------------------------------------------------------------------------------------------------------------------------------------------------------------------------------------------------------------------------------------------------------------------------------------------------------------------------------------------------------------------------------------------------------------------------------------------------------------MDLSPDEEHFQGR-----------L-LHQAALWD-----NLE-----------------LLEELLAGG---AEVNARDAHMRSALH-----------------------AAALAERS-------------------------------------RCLPALC------AAG----ADVDARSDH-------------------ETGGMTALHTAAERGHVENVKAL--LS-----AGAD--------L--------------------------------SAVTA--SGDTALALAERGRHRHAAL------------------------------------ALREAK------------------------------------------------------------DALERE-RVSQHAQLRELVVHG--------DAT-ALQTRLTEL----------------------------------------------------GSAAGIVA-NLTPGGANTLLYVASELG-AT--AAAAALVEAG--A-DGRAHPV-TRYGPLYIACYHGHLD-IA-------QL----LLH----------------------HF-----P----------EAIQ---Q-E-TVEKWLPLHAACIG-GHPSLVTLLLEYPYPEHLLNTYT---------------------------------------DASGKWQYRFAFDVNA-------------RDASGQTALYVAC-----------------------------------------------------------------------------------------------------------------------------------TLGNAAVVDALLAHTVPVHQPQTTSAEP------V--------------------------------------PIPVPVPVQAPAVQSPQRAGIS---LGIHAIVSKLTGAANKASAAP----------GGGAGAGAGPDAQRVRAVRVEAARGAD-----SCVACAA--RLNHAR---VLRRLLAAG--ARPDAAAAPPPPESEGR-------------------EAR-----R----RSRSASVTRSRASPSPSPSPARSAYSDDRDGPWTALAVAARAK--HVQVVEMLL-AA----------------G---------------------A---TDPGG---------------RALRECAR---HGLS-ELLAALLATKAYPD--PDYKLDKSRVSQSVLS---------------------------------------------------------------------------------------------------------------ARDADPALSYSARCPTTPVMVNWREL----RC-----------------------------------QLARLRMSWLASAALRVNPRLGAA----------------------------------------GSAALAVTRLELANNE-LR-LLPRELFS--------------------------LLSLRYLNVAQNKLERLPTAEDPFEDEVEGRRRGKK-------------------------------------------------------------QPKRSSDVYTAP-------------VLQELYLQDNRLEELPPELFS-----LPSLTSLDVSNNKLRAL---PP------------------------QMW-QAPALRDLNAALNHLKDLPTGDEGVPE-AQQQAS--P--------------------------------------------------------------------------------------------------------------------------SESSSPSASPSVHSAPFAFDQ-----SN-SSSRSPS----LDVSE--SSP-DEDDIPVLGNRAGNAVWSEAR---RAHAWRGARAAS---PARS-A-------E------PPSEGSCLTSLNLAHNQFSCVPAS------------LACRAPALTRLNMAYNNLRSMSY----VTSYPT----S--LRQLDLSHNEITCWPSLPQVESF----------------------GSGGADPLRCYCARR----------------------------------------------------------------------------------------AARARPRSSGSVRAQLLSAAC---AA------------------------RRHLRLEGLRT---LILANNMLTRIQLTTDDD-GLVPAAEP-S------------------SD----------------------------------------------ENDDEWS-S----------RGSLK---ARL----LFPLLSMLDVSSNL-LRAVPPALHLLT-NLAVLNLSG--------------------NKDI---TDLPPQMGLLTRLWNLNTVGCS--------------LQEPLRSVV----------------------RGGRCRSVDVVGYLRSVLQ-EAKPYARMKLMVVGVQGIGKTSLLECLRQESAI-------------------HHRRK--PTEHWAKRMGNK----------------------------SSRR-GMST------VGVDIGAWVYESQRS--------------------------------QRGPLTFRTWDFG-GQQEYYATHQYFLSKRSLYLVVWKVTDGR--KGLA-SALQWL---------------------RSIQ---ARAPGS-PVIMVGTHYDQVNNS-K--MSESESPMALQRLIRGAVM------A-APDADKLGLPRV--LDSVEV-SCST-----RHNIKLLADIIYSVAFSVKPPGS----------KEPLLEQRVPATYLALEECVHALAADLK-----------------------------------------EPVLRHE--QYKRLVT----------------QYMQ-QKNLRMFR-DAAELHQATMFLHENGVLLHYDDAT--LKELYFVRPQWLCDVLAHVVTVREV----NPFA--SNGIMRVEDLC----HVFKASP------------ALGA----GEEARSLGASLLNKFELALCWDA--R----SLLVPPLLPEREPRC--P-------------QLALKSRAWPGTPRRAAPPAALSA----------------------------------------------PR--------------GTDSPLL--IQ----------------------------------------------------------------------------DGGGVAVS-----ARAGGRGVRRLLLLSYV-PRGFWARLCARVLADPALAQHAPALYCAPREMDIDE----------------------------------------------------------------SVAKALD-FNWSWKLWKTGLKLVCGE---------------------------------------------------------------------------------------------------------------------------------------------------------------------------------LVLLALRELPPRYDP--------------------------------------------------------LL---------GAVGDED-------EPD-------------------ELY-------------------------HSIRFRV----------------------------------------------------------------------------------------------------------------------------------------------------------------RAEGTWSELDVQ--SSACVELLLPAQVCVVRRDDGLP--------------------------------------------------------------------------------------------------------------------------------------------L----------------------------------------------------------------------------------------------------------------------------------------------------------------------------------------AGCQ-----SLSLEPNPEVLTKVLALVSDHVDLLLEDWYPSLGT-RFVHTSEGRCLIT-RVAPCP--ACLTDAQNEAHD-S------------HHAHQHEH--------------DKHFAQVFK-----------------------------------------------------------------------------------------------------------------------------------------------RL---------------------ELGSVEPRRLRLSEESRAS--DGD-----------------------------------SGVGAES--NTSSR-----MGSSEGVCSSP--------------------------------------------ALVATCWTLEECVLAAC---TS---------------------------APLRC-PH-------------HPD--V--Q------------LADVAPDTLLLDVEE-EKRARW-EHITRT-----AVAGRGAFGTV-LTGTWRRPG------------------------------A-KPCPVAVKALQPVAPP-------------S---AHDLA--------------------------------------AMQAYK-----AAVSRWERDAQGGACRAYCGLRQELGILSRL-RHPHVLPLLAACAAP-L-ALLLAEAPRGSLEGALRR-------------------YRGCGARVGVRAAGALALQVARALEYLHAQ--RVLYRDLKSENVL-VWSLPSPQEAEEAE------------FGPDPIDVHVKLGDYGISRLA-PP-SG-TKGFGGTEGFMAPEIMR-YNGE-EEYTEKVDCFSYGMLLYEIFT-LRQPFEGH--------E--A-VKEAV-LEGARPPLSPRD-LEYP----CSMLETMRRCWSGAPELRPSAAALTAV--CAAPEWRALQDAAAARPARAA-------------------------------------------AAAALRLPGAPAAAAADVWYAGAEPE-----------------------------------RAHSLTAT---------AAAFAHHHTLRVPPDNA----------------------------------------------------------EPVLVTAMCRV-----------------------------------GA--DMWLGDSV----------------------------------GRIFVYTIS-TC-----------ALSWSV-RL---QDV--------------------------------------------------------------------------------------------------------------------------------------------------------------------VGGAPSAVADLQLLA--PLPKVAVALACGRLFLVTSERPEEEGSFVLTELGAAT---ELSCLAAVP----------------------------------------A----EDGVEVWAGGP---------ELHAYAVRAEG--VSAAEQL-----------RA-----------------------------------PARLA-LLCAAPLARTVLAAA--------------------------------RADVFVYAWCAR--TR-------SPTARLDCSKLVPCSESLQSIAID------------------------------------------------------------------------------------------------------------------------------------------------------------------------------------------------------------------------------------------------------------------------------------------------------------------------------------------------------------------------------------------------------------------------------------------------------------------------------E-HLGAERCMVTALAA-LG---------EQALVGTAWGCVVVAHAAS-LR----------------PLTVFRPYEEE-----VR-----------------------AIVPLPPCGD-------------------------------------------------------------------------------------------RRQTQLVTF--------GAGYRPLLQRYAPAQSNN-------------------------------------TTTYSGFYCLLWNAQH-WLPD-------------------------------------------------------------------------------------------------------------------------------------------------------------------------------------------------------------
>XP_046975207.1-Vanessa-cardui
------------------------------------------------------------------------------------------------------------------------------------------------------------------------------------------------------------------------------------------------------------------------------------------------------------------------------------------------------------------------------------------------------------------------------------------------------------------------------------------------------------------------------------------------------------------------------------------------------------------------------------------------------------------------------------------------------------------------------------------------------------------------------------------------------------------------------MDLSPDEEHFQGR-----------L-LHQAALWD-----NLE-----------------LLQELLAGG---AEVDARDAHLRSALH-----------------------AAALAERS-------------------------------------RCLPALC------AAG----AHVDARSDH-------------------DTGGMTALHTAAERGHVENVKAL--LS-----AGAD--------L--------------------------------GALTA--SGDTALALAERGRHRHAAL------------------------------------ALREAK------------------------------------------------------------DALERE-RVSQHAQLRELVVRG--------DAA-ALQTRLTEL----------------------------------------------------GSAAGIVA-NLTPGGANTLLYVASELG-AT--AAAAALVEAG--A-DGRAHPV-TRYGPLYIACYHGHLD-IA-------QL----LLQ----------------------HF-----P----------EAIQ---Q-E-TVEKWLPLHAACIG-GHPALVTLLLEYPYPDHLLNTYT---------------------------------------DASGKWQYRFAFDVNA-------------RDASGQTALYVAC-----------------------------------------------------------------------------------------------------------------------------------TLGNAAVVDALLAHTVPVHQPQTTSAEP------V----------------------------------------PVPVPAQVPTVQSPQRASIS---LGIHAIVSKLTGAANKP-------------------TGGAADAQRVRAVRVEAARGAD-----SCVACAA--RLNHVR---VLRRLLAAG--ARPDAAAAPPLPESEGR-------------------EAR-----R----RSRSVSVSRSRASPSPSPAPARAPYSDERDGPWTALAVAARAK--HVQVVEMLL-AA----------------G---------------------A---TDPGG---------------RALRECAR---HGLA-ELLAALLATKAYPD--PDYKLDKSRVSQSVLS---------------------------------------------------------------------------------------------------------------ARDADPALSYSARCPSTPVMVNWREL----RC-----------------------------------QLARLRMSWLASAALRVNPRLGAA----------------------------------------GSAALAITRLELANNE-LR-LLPRELFS--------------------------LLSLRYLNVAQNKLERLPTAEDPFEDEVEGRRRGRK-------------------------------------------------------------QPKRSADVYTAP-------------VLQELYLQDNRLEELPPELFS-----LPSLTSLDVSNNKLRAL---PP------------------------QMW-QAPALRDLNAALNHLKDLPTGDEGVPE-VQQPAS--P--------------------------------------------------------------------------------------------------------------------------SESSSPSASPSVHSAPFAFDQ-----SN-SSSRSPS----LDVSE--SSP-DEDDIPTLGNRAGNAVWSEAR---RAHAWRGARAAS---PARG-A-------E------PPTEGSCLTSLNLAHNQFSCVPAP------------LACRAPALTRLNMAYNNLRSMSY----VTSYPT----S--LRQLDLSHNEISCWPSLPQVDSF----------------------GAGGADPLRCYCARR----------------------------------------------------------------------------------------AARARPRSAGSVRAQLLSAAC---AA------------------------RRHLRLEGLRT---LILANNMLTRIQLTTDDD-GLVPAVEP-T------------------SD----------------------------------------------ENDDEWS-S----------RGSLK---ARL----LFPLLSMLDVSSNL-LRAVPPALHLLT-NLAVLNLSG--------------------NKDI---TDLPPQMGLLTRLWNLNTVGCS--------------LQEPLRSVV----------------------RGGRCRSVDVVGYLRSVLQ-EAKPYTRMKLMVVGVQGIGKTSLLECLRQESAI-------------------HHRRK--PTEHWAKRMGNK----------------------------SSRR-GMST------VGVDIGAWVYESQRS--------------------------------QRGPLTFRTWDFG-GQQEYYATHQYFLSKRSLYLVVWKVTDGR--KGLA-SALQWL---------------------RSIQ---ARAPGS-PVIMVGTHYDQVNNS-K--MSESESPMALQRLIRGAVM------A-APDADKLGLPRV--LDSVEV-SCST-----RHNIKLLADIIYSVAFSVKPPGS----------KEPLLEQRVPATYLALEECVHALAAELK-----------------------------------------EPVLRHD--QYKRLVT----------------QYMQ-QKNLRMFR-DAAELHQATMFLHENGVLLHYDDAT--LKELYFVRPQWLCDVLAHVVTVREV----NPFA--SNGIMRVEDLC----HVFKASP------------ALGG----GEEARSLGASLLNKFELALCWDA--R----SLLVPPLLPEREPRC--P-------------QLALRSRAWPGTPRRAAQPAALSA----------------------------------------------PR--------------GTDSPLL--IRECPEPRG------------------------------------AGG------------------ARAGALTCPVAEDGGGVSVA-----ARAGGRSVRRLLLLSYV-PRGFWARLCARVLADPALAQHAPALYCAPREMDIDE----------------------------------------------------------------SVARALD-FNWSWKLWKTGLKLVCGE---------------------------------------------------------------------------------------------------------------------------------------------------------------------------------LVLLALRELPPRYDP--------------------------------------------------------LL---------GAVGDED-------EPD-------------------ELY-------------------------HSIRFRV----------------------------------------------------------------------------------------------------------------------------------------------------------------RAEGSWSELDVQ--SSACVELLLPAQVCVVRRDDGLP--------------------------------------------------------------------------------------------------------------------------------------------L----------------------------------------------------------------------------------------------------------------------------------------------------------------------------------------AGCQ-----SLSLEPNPEVLTKVLALVSDHVDLLLEDWYPSLGT-RFVHTSEGRCLIT-RVAPCP--ACLTDAQNEAHE-P------------HHAHAHDH--------------DKHFAQVFK-----------------------------------------------------------------------------------------------------------------------------------------------RL---------------------ELGGVEPRRLRLSEESRAS--DGD-----------------------------------SGVGAES--NTSSR-----MGSSEGVCSSP--------------------------------------------ALVATCWTLEECVLAAC---TS---------------------------APLRC-PH-------------HPD--V--Q------------LADVAPDTLLLDVEE-EKRARW-EHITRT-----AVAGRGAFGTV-LTGTWRRPG------------------------------A-KPCPVAVKALQPVAPP-------------S---AHDIA--------------------------------------AMQAYK-----AAVSRWERDAQGGACRAYCGLRQELGILSRL-RHPHVLPLLAACAAP-L-ALLLAEAPQGSLEGALRR-------------------YRGCGARVGVRAAGALALQVARALEYLHAQ--RVLYRDLKSENVL-VWALPAPQDAEEAE------------SSPDPIDVHVKLGDYGISRLA-PP-SG-TKGFGGTEGFMAPEIMR-YNGE-EEYTEKVDCFSYGMLLYEIFT-LRQPFEGH--------E--A-VKEAV-LEGARPPLSPRD-LEYP----CSMLESMRRCWSGAPELRPSAAALTAV--CAAPEWRALQDAAAARPARAA-------------------------------------------AAAALRVPGA--GAAADVWYAGAEPE-----------------------------------RAHSLTAG---------AAAFAHHHTLRVPPDNA----------------------------------------------------------EPVLVTAMCRV-----------------------------------GA--HMWLGDSV----------------------------------GRIFVYAIS-TC-----------ALSWSV-RL---QDV--------------------------------------------------------------------------------------------------------------------------------------------------------------------VGGAPSAVADLQLLA--PLPKVAVALACGRLFLVTSERPEEEGSFVLTELGAAT---ELSCLAAVP----------------------------------------A----EDGVEVWAGGP---------SLHAYAVRAEG--VSAAEQL-----------AA-----------------------------------PARLA-LLCAAPHARTVLAAA--------------------------------RADVFVYAWCAR--TR-------SPTARLDCSKLVPCSESLQSIAID------------------------------------------------------------------------------------------------------------------------------------------------------------------------------------------------------------------------------------------------------------------------------------------------------------------------------------------------------------------------------------------------------------------------------------------------------------------------------E-HLGVERCRVTALAA-LG---------EQALVGTAWGCVVVAHAAS-LR----------------PLTVFRPYEEE-----VR-----------------------AIVPLPACGE-------------------------------------------------------------------------------------------RRQTQLVTF--------GAGYRPLLQRYAPAQSNN-------------------------------------TTTYSGFYCLLWNAQH-WLPD-------------------------------------------------------------------------------------------------------------------------------------------------------------------------------------------------------------
>XP_049883152.1-Pectinophora-gossypiella
------------------------------------------------------------------------------------------------------------------------------------------------------------------------------------------------------------------------------------------------------------------------------------------------------------------------------------------------------------------------------------------------------------------------------------------------------------------------------------------------------------------------------------------------------------------------------------------------------------------------------------------------------------------------------------------------------------------------------------------------------------------------------------------------------------------------------MDLSPDEDNFQGR-----------L-LHQAALWD-----NVE-----------------LLQELISSG---ADVNSRDSCGRTALH-----------------------GAALAERS-------------------------------------RCLRALC------GAG----ADVDARSDH-------------------ATGGKTALHIAAERGHVENIRAL--LA-----AGAA--------L--------------------------------AAPDA--AGDCALALAERNAHRHAAH------------------------------------ALRDAR------------------------------------------------------------DALERE-RLSQHAQLREVLSRG--------DTQ-QLKAKLAAL----------------------------------------------------GTAAGIVA-NLTPNGANTLLYVATEAG-LT--AAVSALLEAG--A-DGRAHPV-TKYCPLYIAAYHGHGD-IA-------KL----LLA----------------------HF-----P----------QAVQ---Q-E-TVEKWLPLHAACIG-GHAGMVTLLLEYPYPQHLYSTYT---------------------------------------DPSGKWQYRAAFDVNA-------------RDVSGQTALYVAC-----------------------------------------------------------------------------------------------------------------------------------TLGNLAVLEALLGHTVPCTPTTTPTE---------------------------------------------------DPPPAPAQILSPHRGGIS---LGIHAIVNKLTGNKKDA---------------------PAESERRVRPVSVEACRAGD-----SCVACCA--RLGHVR---LLRALLRAG--ADPNAPAADPAGDHGAA-------------------SPR-----SR---RRSRSAS-----APRASADPSPARYNADREVPWTALALAARAK--NVQLVELLL-QH----------------G---------------------A---TDPHC---------------RALRECAR---HGLG-DLVCALLATKAYPD--PDYKLNKSALSEAVLW--------------------------------------------------------------------------------------------------------------SQGGAAEDSSFRARCPSTPVMLAWRQL----RC-----------------------------------QLPAIRMSWVRAAALRVNSQLAGG----------------------------------------AAALHAITRVDVANNE-LR-LLPPELFS--------------------------LISLRYLNAAQNKLERLPGAAEGGDEERRR-----R-------------------------------------------------------------GRRPPPPVYTAR-------------ALHELYLQDNRLEEIPAALFS-----LPALATLDVSNNKLRRL---PT------------------------AVW-GAPALRDLNAAFNHLKDLPHAEAAGEA-A----ATLV-----------------------------------------------------------------------------------------------------------------------SPSECSPQLSASSSLGSGNFPFLQNAK-----SWSRSPS----IEASESE--ADDEDAVPRVRGRAGNAVWSAAS---RAHAWRGAVAAE---AAGAA---------GAGAGAGAGAGAPLASLNLAHNQFSCVPPA------------LACLAPHLTRLNMAYNSLRSMSF----VTSYPT----S--LRQLDLSHNEISCWPSLPQVEHF----------------------GSSEGDPLACYCAGAAPR---------------------------------------------------------------------------------------AARPRSGGSVRAQLLSAAC---PA------------------------KRHLRLEGLRT---LILANNVLTRIQLTTDDD-GLPAAPHDGST-----------------DH----------------------------------------------EDDADWA-A----------GGALR---ARL----LFPLLSMLDVSGNL-LRCVPPHIHELT-NLAVLNISG--------------------NKDI---TDLPPTMGLLSRLWNLSAAGCS--------------LQEPLRSML----------------------AGGKYRSMDVVGYLRSVHH-EARTYTRLKLMLHGVQGIGKTSLLECLRQESAI-------------------QHRRK--PTDHWAKRMGNK----------------------------SSRRGNMST------VGVDIGTWTYEKQRS--------------------------------NRGPVTFRTWDFG-GQQEYYATHQYFLSRRSLYLVVWKVTDGR--KGLA-SALNWL---------------------RSIQ---ARAPGA-PVIMVATHYDQVANS-N--LPESESPEALQRVIRSGIM------G-AADADKLGLPRV--LDSVEV-SCST-----RHNIRLLADIIYTIAFSVKPPGS----------KEPLLEQRVPATYLALEECVTALAQELR-----------------------------------------EPVLRHE--EYKRLVT----------------QYMQ-QRGMRMFR-DAAELHQATMFLHENGVLLHYDDAT--LKELYFLRPQWLCDVLAHVVTVREI----NPFA--SSGIMKIEDLA----HVFKASP------------QLAR----GEEASWLGVSLLNKFELALCWDA--R----LLLVPPLLPAREPPQ--Q-------------QLPLRPRSWASDRAAPP-RAWPLPVA---------------------------------------AAP----DSR-----------GTDSPTL--INDSCA---------------------------------------------------------------------------STVAT-----GRSGAAPLRRLLLVSYV-PCGFWARLVTRLLADTALRGAAPLMYTPPPEMEMDE----------------------------------------------------------------SISKALD-LNWGWKLWSTGLKLVSGD---------------------------------------------------------------------------------------------------------------------------------------------------------------------------------LTMLVVRELPASRDP--------------------------------------------------------LL---------GPLLGPT-------HDG-------------------GVY-------------------------RDLRLRV----------------------------------------------------------------------------------------------------------------------------------------------------------------KQEGGWCELDVS--SSACVEIQLPALTCSVRREDHAP--------------------------------------------------------------------------------------------------------------------------------------------I----------------------------------------------------------------------------------------------------------------------------------------------------------------------------------------GGYQ-----SISLEPNPETLAKLLALVSEHVDLLLEDWYPSLGT-RFVHTSEGRCLIT-RVVPCP--ACLKELQPQDPPRE----------------D-----------------DYPLSQALR-----------------------------------------------------------------------------------------------------------------------------------------------RLELE---------------GAAGEGAAGERRPRLSEESRAS--DGD-----------------------------------SGVGAES--CASSR-----LGSVEGQISS---------------------------------------------SRVATAWSVEECILCAC---SG---------------------------QQPVC-SH-------------HA---V--S------------LRDIAPDLLLLDVEE-SKRARW-DQITRG-----AVCGRGAFGTV-LQAVWRRPG------------------------------H-DDVKVAVKALQPVAPP-------------G---PTDLQ--------------------------------------AHHAYK-----AAVSRWEREPWSAACRAYCAVRQELSILQQL-RHAHVLPLLAVTAAP-L-ALLLPLAPQGALDGVLRQ-------------------YRGCGARMGPRALRAAALQLARALEYLHAR--RVVYRDLKSENVL-VWAMPTPQEAAAAE------------ASPAPVDVHIKLADYGISRLA-PP-SG-TKGFGGTEGFMAPEIMR-YNGE-EEYNEKVDCFSYGMVVYEMVT-LRAPFEGH--------E--A-VKEAV-LEGARPTLSPRD-LEYP----CCILEMMRRCWAAAPALRPSAAALVAL--CCAPELPNLQDAASCRQAAAA-------------------------------------------VAVPV---DTEEGGGWEVWYAG-EPE-----------------------------------RVHTLLCT---------PTAFTHHHTVRIPPVKT----------------------------------------------------------DPVTVTAMCRV-----------------------------------GP--RVWLGDSA----------------------------------GRVSVYSAA-SC-----------AREWEV-CV---REAVG-G-AAAAVAALCPLA------------------------------------PLRRVALAL---RSGRLFLVTSTRPEAEGSFVLTEL------GTATELCCLTALATH----------------------------------------------------------------------------------------------------------------------------------------------------------------------QGWEVWAGGE---------GLYAYGVCSTG--VCGADTL-----------ALPTPQPSRRAD-----------------AE---QPPQHQRVTLLAASSDQPFVFVFC--------------------------------DPGVCVYQYSVS--TK-------QQTARLDCSKLVPCSESLQTISIE--------------------------------------------------------------------------------------------------------------------------------------------------------------------------------------------------------------------------------------------------------------------------------------------------------------------------------------------------------------------------------------------------------------------------------------------------------------------------------HRAPSTCRLTSLCC-AG---------GRVAAGAAGGAVLLAAAHS-LA----------------PLTVFRPYEEH-----VS-----------------------CILSLEAHAA-------------------------------------------------------------------------------------------AGDSMLATM--------GTGYRPLINRYAPQQQSNNNSSQ-------------------------------PANNYAGPYCLLWRALH-WLPD-------------------------------------------------------------------------------------------------------------------------------------------------------------------------------------------------------------
>XP_037875629.1-Bombyx-mori
```
