## Supplemental Dataset 2 for "Structure of LRRK1 and mechanisms of autoinhibition and activation" (part 2 of 3)

```
------------------------------------------------------------------------------------------------------------------------------------------------------------------------------------------------------------------------------------------------------------------------------------------------------------------------------------------------------------------------------------------------------------------------------------------------------------------------------------------------------------------------------------------------------------------------------------------------------------------------------------------------------------------------------------------------------------------------------------------------------------------------------------------------------------------------------MDLSPDEENFQGR-----------L-LHQAALWD-----NLE-----------------LLQELIVNG---AEVDARDTHGRSALH-----------------------AAALAERS-------------------------------------ACLSALC------SAG----AYVDARWDS-------------------SAGGKTALHIAAERGHVENIRAM--LK-----AGAS--------L--------------------------------HITDS--GGDTALSLAEKNNHRHAAR------------------------------------ALREAR------------------------------------------------------------DAQDRE-RLSQHTQLRDLVSRG--------ESQ-QLKAKLATL----------------------------------------------------GNDAGLIV-NLTPGGANTLLYVAAEAG-LT--TAVAALLDAG--A-DGRAHPV-TKYSPLYIACYHGRLD-IV-------KL----LLS----------------------YF-----P----------EAVQ---Q-E-TVEKWLPLHAACIG-GHASIVTLLLEYPYPASVLNTYI---------------------------------------DPSGRWEYQAAFDINA-------------TDARGQSALYVAS-----------------------------------------------------------------------------------------------------------------------------------TLGNMPVLAALLDHMVPCRPIDKSEE------------------------------------------------------SEPPPASSPHRGGIS---LGIHAIVSRLTGGNQDT---------------------PSESSRRVRPVSLSATPGCD-----GSVVAAV--RAGHVR---ALQRLLVAG--ASADVQASPPADLDA----------------D----GVR-----DS---RRSRSASAS--LARDGSPSPCRNNYPAERDGPWTALALAARAS--NIQIAEMLI-AH----------------G---------------------A---TDPHC---------------RAIRECSR---NGLV-DLLAKLLATKAYAD--PDNKLNKSVIAEAVFK---------------------------------------------------------------------------------------------------------------NKGTDAALTYSATCPTTPVAVCWREL----KC-----------------------------------QLARIRMSWLRSAALRVNPRLASD----------------------------------------RAALLAITRVELTNNE-LR-TLPPELFS--------------------------LLSLRYLNVAQNKLERLPTSEDPLEDEMDSSGRRLK-------------------------------------------------------------RKRHRPELYTAP-------------ALQELYLQDNRLEDLPPGLFK-----LPALMTLDVSNNKLRAL---PT------------------------EMW-DAPSLRDINAALNHLRDLPTGRENQSE-SPGLP---P-----------------------------------------------------------------------------------------------------------------------TSPLESPLTSASPSNSTSPFNFTSSSY-----LSRSPS-------SPSIDRSDSEDEGIPIIGNRSGNAVCTEAR---RVHAWRGAVQAG----------------------VTSLEGSPLAALNLSHNQFTCLPPA------------LACRAHNLKRLNMSYNSLRSMSY----VTSYPT----S--LRQLDLSHNKITCWPSLPQVENF----------------------GTSDDDPLACYCKTPQGG---------------------------------------------------------------------------------------RSRPRSGGSVRSQLLNAAC---LA------------------------RRHLRLEGLRT---LILANNQLNRIQLTTDGD-GCTANAPDDS------------------NT----------------------------------------------DDTDDWN-T----------TSSLK---GRL----LFPLLSMLDVSCNM-LKSVPPAIHELT-NLSVLNISG--------------------NKGI---TELPPQMGLLSRLWNLNTVGCS--------------LGEPLLSML----------------------RGGNYKSMDIVGYLKSVLQ-EARPYSSMKLMLVGLQGIGKTSLLECLRQESGL-------------------QHRRK--PAEHWAKRMGNK----------------------------SS-RGNVST------VGVDIGTWVYEKHRS--------------------------------TRGPITFRTWDFG-GQQEYYATHQYFLSRRSLYLVVWKVTEGK--RGLA-GALNWL---------------------RSIQ---ARAPGS-PVIMVATHYDQVANS-N--LPESESPEVLQRLIRSSIM------G-APDADKLGLPRV--MDSVEI-SCST-----RHNIRLLADIIYSVAFSVKPPGS----------KEPLLEQKIPATYLALEECVTSLAAELR-----------------------------------------EPVLSHD--EYRRLVT----------------QYMQ-QKNHRMFR-DAAELHQATMFLHENGVLLHYDDAS--LKQLYFLKPQWLCDVLSHVVTIREI----NPFA--NNGIMKIEDLA----HVFKASP------------MLAR----GEEASSLGVSLLNKFELALCWDS--R----VLLVPPLLPNAEPAS--P-------------QLALRSKTWSHSSRNTPRRAFPASVQ---------------------------------------PHLTLPEQSR-----------PTDSPVL--IQDHTGS---------------------------------------------------------------------------ITVS-----GRGGEMSLVRLVLLSYV-PSGFWARLTTRVLADAALAVAAGQLYRLTPEMEVDE----------------------------------------------------------------GISRALE-GCWGWKLWKTGLSLCCGA---------------------------------------------------------------------------------------------------------------------------------------------------------------------------------LTVASLRDLPARTDA--------------------------------------------------------LL---------GLC-DDG-------HTE-------------------HAY-------------------------TGLRLRV----------------------------------------------------------------------------------------------------------------------------------------------------------------RQEGAWCDLEVD--ATACVELCLPAQVCVVKRDDGLP--------------------------------------------------------------------------------------------------------------------------------------------I----------------------------------------------------------------------------------------------------------------------------------------------------------------------------------------AGYQ-----SISLEPNPETLAKLLALLSDHVDLLLEDWYPSLGT-RFVHTSEGRCLIT-RLVPCP--ACLKDAGRSSH----------------------D--------------DMPLAQAFR-----------------------------------------------------------------------------------------------------------------------------------------------RF---------------------ELGALEPRRARLSQDSRAS--DGD-----------------------------------SGVGAES--NASSR-----LGSVEGIVNEP------------------------------------------RPATSVYAWTVEDCILAAC---TS---------------------------TKLQC-AL-------------HSH--V--E------------LRQLAPDALLLDVEE-EKRARW-EQITRG-----VVAGRGAFGTV-LTGTWRRSP------------------------------A-NLVPVAIKALQPVPPP-------------S---HHDVP--------------------------------------AQQAYK-----AALSRWDRDPLSAACRAYCGLRQELGIVLRL-SHPHVVSLRAVCAAP-L-ALLLELAPQGALDAALRE-------------------YRSGGARVGERAARAVLLQVARALEYLHAR--RIVYRDLKSENVL-VWHLPKPHEAAEAE------------INSAPLQVLVKLGDYGISRLA-PP-SG-TKGFGGTEGFMAPEIMR-YNGE-EEYNEKVDCFSYGMLIYEVVT-CRQPFEGH--------E--A-VKEAV-LEGVRPTLTPRE-LEYP----CCVLEMMRRCWSGSPEARPSGAALVSL--SAAPEYGTLRDAAACRPAATA-------------------------------------------AALPLH--TQEGALQWELWYGGGEPE-----------------------------------RVHTLLAS---------PHAFTHHHTVRLLADKA----------------------------------------------------------EPVVATAVCVV-----------------------------------GA--TVWVGDSS----------------------------------GRLTVYSAS-TC-----------ALKWCA-KV---QDSVG-G-ASSGIVAMLSLA------------------------------------DLGRVALAL---ACGRLFLVTGQEPVAEGCFVLSEL------GAARELCCLAAVPTPHGSVG----------------------------------------------------------------------------------------------------------------------------------------------------------------QGRFEVWAGGD---------SLSAYRVSAEG--VCGAEAV-----------AAG------------------------------------GRVALLAAAAALPCVYAYT--------------------------------QPGVSVYQYSVV--TK-------KVGCRLDCSKLVPCSESLQSISLD------------------------------------------------------------------------------------------------------------------------------------------------------------------------------------------------------------------------------------------------------------------------------------------------------------------------------------------------------------------------------------------------------------------------------------------------------------------------------E-HFDQCLCRVTALSA-VG---------DEVYVGTAWGCVIVADAAT-LR----------------PITVCRPYEQD-----VT-----------------------AIIPLPQPKK------------------------------------------------------------------------------------------SKRSPMLATF--------GNGYRPLVQRYAPTQTNNA------------------------------------QQQYNGYYCLLWNSRH-WLPD-------------------------------------------------------------------------------------------------------------------------------------------------------------------------------------------------------------
>XP_026747625.1-Trichoplusia-ni
------------------------------------------------------------------------------------------------------------------------------------------------------------------------------------------------------------------------------------------------------------------------------------------------------------------------------------------------------------------------------------------------------------------------------------------------------------------------------------------------------------------------------------------------------------------------------------------------------------------------------------------------------------------------------------------------------------------------------------------------------------------------------------------------------------------------------MDLSPDEDHFQGR-----------L-LHQAALWD-----NLE-----------------LLQELLASG---ASADARDASSRTALH-----------------------AAALAERS-------------------------------------RCLAALC------SHG----AQLDACSDT-------------------ATGGKTALHIAAERGYVENVKTL--LA-----AGAS--------L--------------------------------TVLDA--HGDTPLALAERNNWRHAAH------------------------------------ALRDAR------------------------------------------------------------DALERE-RLSQHAALRDLVARG--------DCT-QLKQRMTSL----------------------------------------------------GSNAGLIA-NMTPGGANTLLYVASEAG-HT--AAVAILLEAG--A-DGRAHPV-TKYCPLYIACYHGHLE-IA-------KL----LLA----------------------AF-----P----------EAVQ---Q-E-TVEKWLPLHAACIG-GHAALVTLLLVYPYPESVLNTYT---------------------------------------DATGQFQYIAAFDVNA-------------RDVSGQTALYVAC-----------------------------------------------------------------------------------------------------------------------------------TLGNIAVVDALLAHTVAAIAAPKEL--------------------------------------------------AEEDTRVPSQVLSPQRGGIS---LGIHAIVSKLTGTAGNNVSYNYQNNRFKVTHVFKCTPFDRRAERRVSPVSLCAGRAGD-----ACVSCAA--RGGHVR---LLRRLLAAG--ADANAPALPPSDVTSKLVAGPNVYVCPQLGND----GSR-----DR---RRSRSASAALSGRATSAPSPGRANYNADRESPWTALAIAARAK--NVQIVEILL-QA----------------G---------------------A---SDPHC---------------RAIRECAR---HGLT-ELLAKLLATKAYPD--PDYKLNKSSISEALFA---------------------------------------------------------------------------------------------------------------DREADSALTYSALCPTTAVMVNWREL----RA-----------------------------------QLATIRMSWLRLAALRVNSKLSSV----------------------------------------GGALHALTRLDVSNNE-LR-VLPPDLFT--------------------------MLSLRYLNAAQNKLERLPGSQDPFEDEQDTRKR--R-------------------------------------------------------------KKKTRPELYSAP-------------ALQELYLQDNRLEELPPSLFR-----LPALSTLDVSNNKLRAL---PA------------------------AVW-TAPALRDLNVALNHLRDLPTGEEGSEC-M--SPQQLA-----------------------------------------------------------------------------------------------------------------------SPSETSPQLSASPSMGSAQFSLAAQSK-----SDSRSPS----IERSESDILEDDEEAPPVLSNRAGNAVCSEAR---RAHTWRGVVEGA---LA--------------GAGGAPPGSSALATLNLAHNQFTCVPCA------------LACRAPHLTRLNMAYNSLRSMSY----VTSYPT----S--LRQLDLSHNEITCWPSLPQVESF----------------------GSTEGDPLACYCPNSSSN--------------------------------------------------------------------------------------VRSRPRSGGSVRSQLMSAAC---PA------------------------RRHLRLEGLRT---LILANNLLTRIQLTTDDD-GYASAAQEDS------------------TT----------------------------------------------DDDDEWN-T----------GSPLK---GRL----LFPLLSMLDVSCNL-LRAIPPAIHELT-NLSVLNISG--------------------NKDI---TDLPPQMGLLSRLWNLNTVGCS--------------LVEPLRSML----------------------SCGRYKSMDIVGYLKSVLQ-EARLYARIKLMLVGKQGIGKTSLLECLRQESAI-------------------QHRRK--PTEHWAKRMGNK----------------------------SSRRGNVST------VGVDIGTWVYEKHRS--------------------------------TRGPITFRTWDFG-GQQEYYATHQYFLSRRSLYLVVWRVTDGR--KGLA-GALNWL---------------------RSIQ---ARAPGS-PVIMVATHYDQVPNC-N--LPENESPEVLQRLIRSSIM------G-APDADKLGLPRV--LDSVEV-SCST-----RHNIRLLADIIYSVAFSVKPPGS----------KEPLLEQRIPASYLALEECVTSLAADLR-----------------------------------------EPVLRHD--EYKKLVT----------------QYMQ-QKNHRMFR-DAAELHQATMFLHENGVLLHYDDAT--LKELYFLRPQWLCDVLAHVVTVREI----NPFA--NNGIMKIEDLA----HVFKASP------------MLAR----GDEASSLGVSLLNKFELALCWDS--R----LLLVPPLLPATEPAQ--P-------------QLPLRSRSWPSSARGTPRRAWPSQLA---------------------------------------PATH-----R-----------GTDSPTL--IQEGG----------------------------------------------------------------------------PGISV-----SGRGGRPLRRLLLLSYV-PRGFWPRLCARLLADNQLADAPHALYKLPPEMELDE----------------------------------------------------------------SISSALE-LSWGWKLWLRGLRVCCGS---------------------------------------------------------------------------------------------------------------------------------------------------------------------------------LAALALRELPPRRDS--------------------------------------------------------LL---------PAS-DDD-------APS-------------------DYY-------------------------HNVRFRV----------------------------------------------------------------------------------------------------------------------------------------------------------------RQDGSWCELDVQ--SSACVEIILPAQVCVIKRDDGLP--------------------------------------------------------------------------------------------------------------------------------------------I----------------------------------------------------------------------------------------------------------------------------------------------------------------------------------------SGYQ-----SISLEPNPEVLAKILALVSDHVDLLLEDWYPSLGT-RFVHTSEGRCLIT-RVVPCP--ECLRQAPQQQPQPD----------------H------------------EQLQQAFR-----------------------------------------------------------------------------------------------------------------------------------------------RL---------------------DLGGAEPRRLRLSEESRTS--DGD-----------------------------------SGVGAES--NASSR-----LGSVEGVVNSHP-----------------------------------------PLSATCTAWTVEQCVLAAC---SG---------------------------TRLSC-PL-------------HSEADV--E------------LRLVAPDTLLLDVEE-SKRARW-EQISRG-----AVAGRGAFGTV-LAGSWRRAG------------------------------G-DSLPVALKALQPVPPP-------------S---GSDAA--------------------------------------VHHAYK-----AAVSRWEREPTAAACRAYCGLRQELSILSQL-RHPHVLPLLAVCAAP-L-ALLLALAPEGALDAHLRG-------------------YRWVGSRCGPRLARALALQVARALEYLHAR--RVVYRDLKSENVL-VWKMPKPGDEVTG----------------APLNVHVKLGDYGISRLA-PP-SG-TKGFGGTEGFMAPEIMR-YNGE-EEYNEKVDCFSYGMLLYEIVT-VRQPFEGH--------E--A-VKEAI-LEGARPSLSPRD-LEYP----CCMLETMRRCWAGSPELRPSAAALVSV--ASAPEYTALADAAAARAASAA-------------------------------------------ASVPVIGVGEEGVAGWELWYGGGEPE-----------------------------------RAHTLLTT---------PTSFTHHHTIRVAPDKS----------------------------------------------------------DPVIVTAICRV-----------------------------------SN--KMWLGDSA----------------------------------GRISVYSAS-NC-----------ALLWSV-RV---QESVG-G-APSGVAALLPLP------------------------------------RLARVAVAL---ACGRLFLVTSSRPEAEGSFVLTEL------GTATELCCLAAVPTPHGNVAYAIIQVVNYLHTKMSSKSVQQFKR-------------------------------------------------------------------VDSTNISLTLII---LFYSLTLPH----------------------------------------V----PHSWEVWAGGD---------GLYSYAVSAGG--VCGADSM-----------AAA------------------------------------PRVTLLTAPEDEPFVIVYS--------------------------------DPGVCVYQWSVR--TK-------EQSARLDCSKLVPCSESLQSIALD------------------------------------------------------------------------------------------------------------------------------------------------------------------------------------------------------------------------------------------------------------------------------------------------------------------------------------------------------------------------------------------------------------------------------------------------------------------------------E-HLTEDKCRVTALCT-LR---------GELYIGTAWGCIIVADSTT-LR----------------PLTVFRPYEED-----IR-----------------------VIIPLHPHKD-------------------------------------------------------------------------------------------GDPGMIATF--------GHGYRPLLQRYAPAHSSNS------------------------------------VNLHNGHYCLLWRTQH-WLPD-------------------------------------------------------------------------------------------------------------------------------------------------------------------------------------------------------------
>XP_037299202.1-Manduca-sexta
------------------------------------------------------------------------------------------------------------------------------------------------------------------------------------------------------------------------------------------------------------------------------------------------------------------------------------------------------------------------------------------------------------------------------------------------------------------------------------------------------------------------------------------------------------------------------------------------------------------------------------------------------------------------------------------------------------------------------------------------------------------------------------------------------------------------------MDLSPDEEHFQGR-----------L-LHQAALWD-----NLE-----------------LLQELLSNG---AEVDARDGSARSALH-----------------------AAALAERS-------------------------------------RCLDALC------AAG----ADIDARCDD-------------------SAGGKTALHIAAERGHVENVRVL--VR-----AGAA--------L--------------------------------HALDA--AGHTALALAERNHHRHAAH------------------------------------ALREAR------------------------------------------------------------DALERE-RLSQHAQLRDMVVRG--------EWA-ALKARLAAL----------------------------------------------------GSEAGLIA-NLTPGGANTLLYVAAESG-AT--AAVSALLEAG--A-DGRAHPV-TKYSPLYVACYHGRGD-IA-------RL----LLA----------------------HF-----P----------RAVQ---Q-E-TVEKWLPLHAACIG-GHAAVVTLLLEYPYPPEVLNTYT---------------------------------------DASGRWQYRCAFDVNA-------------RDARGQTALYVAS-----------------------------------------------------------------------------------------------------------------------------------TLGNVPVLSALLAHTVACERVHQSEDEQSPSSPAA-------------------------------------ASPAAAPAQGPDAVVSPQRGGIS---LGIHAIVSKLTGAGNNNAIE-----------------QARDSCRRLRPVRVDAVSAGD-----SCVAAAA--RGGHLV---ALQRLLAAG--APADAPAAAPEDVAEGP--------------R----ESR-----RS---RSA--SCASSRASPSPSPSPARSSYNNDREGGWTALWAATRAR--HVLVAEALL-SH----------------G---------------------A---TDPQC---------------RALREAAR---HGLL-DLMAKLLATKAYPD--PEHKLNKSAVSETVFR---------------------------------------------------------------------------------------------------------------WRDADPQLTYSALCPTQPVIVGWREL----RC-----------------------------------QLNHLRMSWVRCAALRVNPRLGSS----------------------------------------AAALHAVTRIDVSNNE-LR-LLPPELFS--------------------------LISLRYLNAAQNKLERLPSTEDPLEEEGEARGRRSR-------------------------------------------------------------RRARRADIYTAP-------------VLHELYLQDNRLEEIPPALLS-----LPMLSTLDVSNNKLRAL---PP------------------------QLW-SAPALRDLNVALNHLRDLPAGPENDSE-GWSAGQQAS-----------------------------------------------------------------------------------------------------------------------TPSDTSPQQSASPSSGAAPFNFGNQSK-----SSSRSPS----IERSESES-LDEEDGVPTLSNRAGNAVWCEAR---RAHPWRGAVVAV---APGAWA-------GGGAGGGARRGGSPLTSLNLSHNQFVCVPAV------------LACRAPSLARLNMAYNSLRTMSY----VTSYPT----S--LRQLDLSHNEITCWPSLPQLENF----------------------GSAEGDPLACFCPPAAGAAGAAGAAG-----------------------------------AAGPA---------------------------------AESAALRPRPRSGGSVRSQLLHAAC---PA------------------------RRHLRLEGLRT---LILANNLLTRIQLTTDDD-GYASAAHDDS------------------AA----------------------------------------------ADDDDWG-S----------GSSLK---TRL----LFPLLSMLDVSCNL-LRAVPPAIHELA-NLSVLNLSG--------------------NKDI---TELPPQMGLLSRLWNLNTAGCS--------------LAEPLRSMV----------------------RCGRYKSMDIVGYLKSVLQ-EARPYTSMKLMLVGQQGIGKTSLLECLRQESSI-------------------QHRRK--PTEHWAKRMGNK----------------------------STSRGNMST------VGVDIGVWTYEKQRS--------------------------------TRGPVTFRSWDFG-GQQEYYATHQYFLSRRSLYLAVWRVTDGR--RGLA-GALTWL---------------------RSIQ---ARAPGS-PVIMVATHYDQVPNV-N--LPESESPEALQRLIRSSIM------G-AADADKLGLPRV--LDSVEV-SCST-----RHNIRLLADIIYSVAFSVKPPGS----------KEPWLEQRVPATYLALEECVSALAADLR-----------------------------------------EPVLRHD--DYKRLVT----------------QYMQ-QKNHRMFR-DAAELHQATMFLHENGVLLHYDDAT--LKQLYFLRPQWLCDVLAHVVTVREI----NPFA--NNGIMKVEDLA----HVFKASP------------LLAR----GEEASSLGVSLLNKFELALCWDA--R----VLLVPPLLPATEPAQ--P-------------QLSLRSRSWCQARGT-PHRAWPSALH---------------------------------------HLAALP-EPR-----------QTDSPTL--IQECGGV-------------------------------------------------------------------------QVCGRS-----AGGGRGALRRLVVLSYV-PCGFWARLCTRLLADTALLAAPQRLYRPPPEAEADE----------------------------------------------------------------SVCRALD-AGWGWKLWRRGLVACCGA---------------------------------------------------------------------------------------------------------------------------------------------------------------------------------LTLAALRELPPRADA--------------------------------------------------------LL---------PAA-DDD-------PAD-------------------HPY-------------------------ERIQLRV----------------------------------------------------------------------------------------------------------------------------------------------------------------RQEGSWCELDVL--GSACVEILLPAQVCVVKRDDGLP--------------------------------------------------------------------------------------------------------------------------------------------I----------------------------------------------------------------------------------------------------------------------------------------------------------------------------------------AGYQ-----SISLEPNPEVLAKVLALLSDHVDLLLEDWYPSLGT-RFVHTSEGRCLIT-RVVPCP--ECMRDAQQQQQQQH----------------ADNH--------------EERLAQELR-----------------------------------------------------------------------------------------------------------------------------------------------RL---------------------ELGNGEVRRLRLSEESRTS--DGD-----------------------------------SGVGAES--NASSR-----LGSVERIVNEA------------------------------------------AAPSVVYGWTVEECILAAC---TS---------------------------RRLAC-AA-------------HAT--V--E------------LRHLAPDLLLLDVEE-SARARW-EDITRG-----AVAGRGAFGTV-WRATWRPPG------------------------------AREPRSVALKALQPVPPP-------------A---GADAA--------------------------------------AQQAYR-----AAQARWEREPAAAACRAYCGLRQELSIVSQL-RHAHVVPMRGACAAP-L-ALLLELAPRGSLEAALRQ-------------------YAGVGARVGVRAARALLLQVARALEYLHAA--RVLYRDLKSENVL-VWRMPLPAEAADAE------------RSTAAIDVHVKLGDYGISRLA-PP-SG-TKGFGGTEGFMAPEIMR-YNGE-EEYNEKVDCFSYGMLIYEIIT-TRQPFEGH--------E--A-VKEAI-LEGARPTLTPRD-LEYP----CCMLETMRRCWSGSAELRPSAAALVSL--AGAPECAALCDAAGARPSRAA-------------------------------------------AAAPLL--LPDKGLGAELWYGGGEPE-----------------------------------RLHTLQAT---------HSAFTNHHTVRIPPDKA----------------------------------------------------------EPVLVTAICRV-----------------------------------GN--KMWVGDSA----------------------------------GRLLVYSIS-SC-----------ALSWSV-RV---QEVVG-G-APSGVAALQPLQ------------------------------------PLQRVALAL---ACGRLFLVTSSRPEAEGSFVLTEL------GAAQELCCLTAVPTP----------------------------------------------------------------------------------------------------------------------------------------------------------------------HGFEVWAGGD---------GLYAYSLTAAG--VCGADAL-----------AVA------------------------------------PRVALLAAADTEPHVFLYC--------------------------------DPGVCVYQYSVR--TR-------TQTARLDCSKLVPCSESLQSIAIE------------------------------------------------------------------------------------------------------------------------------------------------------------------------------------------------------------------------------------------------------------------------------------------------------------------------------------------------------------------------------------------------------------------------------------------------------------------------------E-HLNEVLCRVTALCT-LH---------GAVYAGTAWGCVIVADAAT-LR----------------PLTVFRPYEED-----VR-----------------------AIVALSPLKG------------------------------------------------------------------------------------------SDAVPMIATF--------GTGYRPLLQRYAPAQNNSN------------------------------------TTQYSGPHCLLWRAQR-WLPD-------------------------------------------------------------------------------------------------------------------------------------------------------------------------------------------------------------
>XP_049531803.1-Anopheles-darlingi
---------------------------------------------------------------------------------------------------------------------------------------------------------------------------------------------------------------------------------------------------------------------------------------------------------------------------------------------------------------------------------------------------------------------------------------------------------------------------------------------------------------------------------------------------------------------------------------------------------------------------------------------------------------------------------------------------------------------------------------------------MGE--R----------------------------------------------------------E--TPTPTE--------SEEFPGR-----------L-LHQAALWD-----NVE-----------------LLEDLLQEE--VHLIDCLDSWGRAPIH-----------------------AAAITA-------------------------------------DSRCLPMLL------NAG----ANVNATAGP-R--C-------------D---NKTALHLSAEHGHISNIRVL-------LDAGAS--------F--------------------------------IAKDR--NGLTPLDLAERGEHEACVE------------------------------------LLKDAADT------------------------------------------------------------REQI-RSQKHRALREAVSAN--------DES-AVQLLLESV----------------------------------------------------GPERELIV-NMAPGGANTLLFLAAQSG-SE--RIVSLLLAAG--A-DGRAHAV-TRYSPLYTAVHNGHTK-VA-------TV----LLE----------------------RF-----P----------ELVQ---Q-V-TVERWLPFHAACIN-GHCAVVQLLIGYPYAEHLLSSYR---------------------------------------DPSGELEWRLPFDPNA-------------QDVAGQTALYVGC-----------------------------------------------------------------------------------------------------------------------------------LLGNPQLVALLLGWRVRCVRQKPSVPATPVLDT---------PG-----------------------------LEGSTVAPGPVNPLSPTSRKIA---SGLQAIMSRLSLSSRSDSN--------GGAGGGGDEEEGGCDYERRCPLDLNILCGAA---RETALLAAV--RGGFLD---VITLLLENG--ADPNVIARAVEDQNDPK-------------------------------------------------------SSDEIYGFSNVPLAEATRQK--SLAMVELLL-KY----------------G---------------------A---RDDQS---------------IALGIAIQ---NGDE-PIICRLLAIKAHPD--PDYKINKRAFQEVPTVHG---------------------------------E--A-----------------------------------------------------------------------HRTTASNNFTYSALYPSTATMINWHNN----NC-----------------------------------RLGLIRMGWLSEAVLRCNRKLVAHP------------------------------------RAHQLALAALTRIDISHNT-LT-TLPEELFR--------------------------LGSLRQLNAAQNKIERIPVLLGDGEEVEGDGRDQQL-------DQQQQQQHVGGAGGSVSWLRRRSSSSGAG---------------------------VGATTAPLCP-------------VLEELYLQDNRLEDVPALLFR-----LPNLTILDVSNNKLQQL---PF------------------------QMW-KAPKLKELNVAFNFLKDLPSLPVVAAA-GGAAGDVPIGVDCAR-----------------------------------------------------------ST----------------------------------------------------------DLPS--PLGGGGYFAS--------DAG---------------TVGAGSGADDGLEALARNRHVTSLELV---RHHVWSRSLEV--TEQELRLPDARH-----------DSALSQLSSLNLANNLFTSIPLA------------LPCLAVNLTRLNLSYNSLRSMGH----VTSYPA----S--LKQLDLGHNEISCWPSLPRIA--------------------------ASDPHLMCYNPQEAKRTTTTNSTSNVNISGGSECSV----------------------GSGGAAAAAASGNNSGMLSRGASMQEHALVGCGPTDLALPTVVKASTSSNSITSLRTAVLKSVC---CH------------------------RRHLRLESLRT---LVLADNSLTRIQLSTDDV-HTL-GESDDAE----------------------------------------------------------------------WS-V----------VGMAK---SRL----IFPNLSMLDISNNC-LKEIPPTIHELA-NLSVLNLSG--------------------NMDI---TELPPHMGLLSRLWNLNTRGCS--------------LQDPLRSMI----------------------ESKKYKTMDIIGYLKSVYE-DARPYARMKLMVVGVQGIGKTSLLEQLRSEG---------------------PSRGK-KPVDHWAKRMGHRNIN-----------------Q------KTSRGINMST------VGVDIGDWVCEKKVR-G----------------------------VSAHGPVVFRTWDFG-GQREYYATHQYFLSRRSLYLVLWRIIDGR--RGLA-EVLQWL---------------------GNIQ---ARAPNS-PVLIVGTHYDAVGET-----LPARKAEELQQIIRDRFI------A-VSDAEKIGLPRV--LDSIEV-SCRT-----GHNIKLLAGLIYDTAFALRPPGC----------KEPLLYQRVPASYLALEDVIGSVVAGLRQ-------------------------------------TGTDPVLDAD--RYRQLVT----------------HELA-QRGLKGFR-DWSELNQATMFLHDNGVLLHYDDAT--LRDLYFLDPQWLCDMLAHVVTVREI----NPFA--RTGVMKMDDLQ----HVFKSS-------------CLG-----STNNRGYIVSLLNKFEVALSWDA--R----TLLIPSLLPTEEDSYSEH--------RMVTVKIANRSKGWVSRARHITPGAGLPAPY---------------------------------------AYELPASGIHYSPTPAGGT-----------GSECGSTVA------------------------------------AA-------------AAAAAAPTVM---AAQRSTETVTVQT-----IHRPDRSIYRLLLMSYF-PSGFWSRLITRVLADGQVVEAIRGLYALPTELDG-------------------------------------------------------------------LEPGTE-LSAYWAVWQTGLALHYGP--------------------------------------------------------------------------------------------------------------------------------------------------------------------------------GTVVFRMREIAV--TC------------------------------------------------------------------------PG-------SP--------------------FRN-------------------------PMNRFKL----------------------------------------------------------------------------------------------------------------------------------------------------------------KQDGVWCDIDLT--ASSILEIHFPYGALRVRPSPTVG--------------------------------------------------------------------------------------------------------------------------------------------DSGGGGSNN---------------------------------------------------------------------------------------------------TASAAPPAAS-------------------------------------------------------------------SSDE-----SYELEPSVQCLTQLLALTVDHIDLLLEDWYPTLGT-RFVHTSEGRFLVT-RLVPCP--RCLRECEDRHVPNLPSQVKASTTTTSTGGSSSS--SSGGG---------------------GGTGS--------------------------------------------------------------------------------------N----S-----NNNGASGGPTAAT--SHRHRMELEHTVGSGGLNE---LPGIL---------------Q-----------DRKSQDSLG-MSDCD-----------------------------------SGVGQET--ADSSS-----ETSIDGYPPLLPPAPAVASSG---------------------MSAVTPHAPEPNQDSPSYSWMVEECILAAY---DR---------------------------KAVSC-PL-------------HGD--I--K------------LSRITPDVNFLDLPG-HYLIRS-DEINRG-----PLLGRGAFGFV-FKATCRKRPLGGRTGASP-----------------CTTGTAAPLNVAMKMLQPVAPG-------------P---RARPS--------------------------------------AVIAYK-----AALGKWERDPLQHACKAYCTARQELAVLLTL-RHPHIVPLVGVCTQP-L-ALVLDLAPKGALDAVLRH-------------------YRRSGARIGPYCFQSLVLQAAKAMEYLHRR--RVIYRDLKAENIL-VWDFPEPHAEDHPG-----------------NRVHIKVADYGISRIT-LP-SG-SKGFGGTEGFMAPEIMR-HNGE-EEYTEKVDCFSFGMFLYELIS-LRQPFEGH--------E--A-VKECI-LEGGRPMLTERE-THFP----SYCLDLMVLCWDQQPKLRPSASQIVSI--ATAPEFTHLLDVCSLSHGGSVMDGIACMIASASDAGA------------------DVEVPVGTA-----GGRIGGTVSGYELWLPCSNS------------------------------------RIDILDGSV--------R-GWQQYHRILCPQVKGSSTGGGVGVGDMVVAAAGGNSTSSPSSSSSASGQPSH------QPATNAAATAAHHQPKTIKLTTACGV-----------------------------------EG--AVWIGDAE----------------------------------GNIYAFGAA-DC-----------AHLFSY-AL---EPTQP-----SPVVALVYLA------------------------------------RFQRVAAGL---ENGRLFLLHSTLIPS--------------------------------------------------------------------------------------------------------------------TC----SAAEGSFVLSELGSGE---RLCSVTALW----------------------------------------LS---EDECELWCGEQD-------DAISIFSLRNSH--VSGQHHL-----------RHFNAPVPVR---GLSVA--------------------------LLQAAPDDHVFSYL--------------------------------APSYILYQWRSS--SK-------TVEHKLDCSKLVPCSESLKSIAID------------------------------------------------------------------------------------------------------------------------------------------------------------------------------------------------------------------------------------------------------------------------------------------------------------------------------------------------------------------------------------------------------------------------------------------------------------------------------E-RLSPGRCQISALAV-LG---------RELYIGTTWGCIIVAERAT-LR----------------PTTVFRPYEED-----IR-----------------------CIIPIRSGSPLAA-------------------------------------------------------------------------------------GGSGQPPLVVTV--------GRGYRSLIERYTDGHGSGNLSRSTLHASTPTSSQHQQ---QQQPDGGKRLKEALLRDRSNHMHALIWTAEH-WAPI-------------------------------------------------------------------------------------------------------------------------------------------------------------------------------------------------------------
>XP_050083787.1-Anopheles-aquasalis
-----------------------------------------------------------------------------------------------------------------------------------------------------------------------------------------------------------------------------------------------------------------------------------------------------------------------------------------------------------------------------------------------------------------------------------------------------------------------------------------------------------------------------------------------------------------------------------------------------------------------------------------------------------------------------------------------------------------------------------------------------M--G----------------------------------------------------------D--QTPTPE--------SEEFPGR-----------L-LHQAALWD-----NVE-----------------LLEDLLQEE--VHLIDCLDSWGRAPIH-----------------------AAAITA-------------------------------------DSRCLPMLL------NAG----ANVNATSGP-R--C-------------D---HKTALHLSAEHGHISNIRVL-------LDAGAS--------F--------------------------------IAKDR--NGLTPLDLAERGEHEACVE------------------------------------LLKEAADT------------------------------------------------------------REQI-RSQKHRALREAVSAT--------DES-AVQLLLESV----------------------------------------------------GPERELIV-NMTPGGANTLLFLAAQSG-SE--RIVRLLLAAG--A-DGRAHAV-TRYSPLYTAVHNGHTK-VA-------TV----LLE----------------------HF-----P----------ELVQ---Q-V-TVERWLPFHAACIN-GHCAVVQLLIGYPYGEHLLSSYR---------------------------------------DPSGELEWRLPFDPNA-------------QDVAGQTALYVGC-----------------------------------------------------------------------------------------------------------------------------------LLGNPQLVAILLGWRVRCIRHKPSVPSATPVLE----GMETPTS-----------------------------SSTAGAPALPANPLSPTGRKIA---SGLQAIMSRLSLGSRADSN--------DGA-----EDGATSDCELRCPLDLNILCGAA---RETALLAAV--RGGFLD---VITLLLENG--ADPNVIARAVEDQNDPK-------------------------------------------------------SSDEIYGFSNVPLAEATRQK--SLPMVELLL-KY----------------G---------------------A---RDDQS---------------IALGIAIQ---NGDE-PIICRLLAIKAHPD--PDYKINKRAFQELPTVGAA------------------------------YGE--A-----------------------------------------------------------------------HRSPTGSNFTYSALYPSTATMINWHNN----NC-----------------------------------RLGLIRMAWLSEAVLRCNRKLVAHP------------------------------------KAHQLALAALTRIDISHNT-LT-TLPEELFR--------------------------LGSLRQLNAAQNKIERIPVLGEVEEED---------------------EREQQDQQGGVSWLRRRSSSGISA--------------------GQPPAAAAAAASAPLCP-------------VLEELYLQDNRLEDVPALLFR-----LPNLTILDVSNNKLQQL---PF------------------------QMW-KAPKLKELNVAFNFLKDLPSLPVAAD--------VTVGVDCAR-----------------------------------------------------------ST----------------------------------------------------------ELPS--PLIGSYFTSD--------STGIVPVG---H-AYATGSGSGTSGADDGLEALTRNRHVTSLELV---RHHVWSRSLEV--TEQELRLSDARH-----------DTALSQLSSLNLANNLFTSIPLA------------LPCLAVNLTRLNLSYNSLRSMGH----VTSYPA----S--LKQLDLGHNEISCWPSLPRIA--------------------------ASDPHLMCYNPQEAKRTTSTTNA----NINGSECSVGSGVGGGGGGGGG---GGGGGGGGGGGGSAVTSGNNSGILSRGASIQEP--LAGGLTDLALPTVVKASTSSNSITSLRTAVLKSVC---CH------------------------RRHLRLESLRT---LVLADNSLTRIQLSTDDV-HTL-GESDDAE----------------------------------------------------------------------WS-V----------VGMAK---SRL----IFPNLSMLDISNNC-LKEIPPTIHELA-NLSVLNLSG--------------------NMDI---TELPPHMGLLSRLWNLNTRGCS--------------LQDPLRSMI----------------------ESKKYKTMDIIGYLKSVYE-DARPYARMKLMVVGVQGIGKTSLLEQLRSEG---------------------PSRGK-KPVDHWAKRMGHRNIN-----------------Q------KTSRGINMST------VGVDIGDWVCEKKVR-G----------------------------VSAHGPVVFRTWDFG-GQREYYATHQYFLSRRSLYLVLWRIIDGR--RGLA-EVLQWL---------------------GNIQ---ARAPNS-PVLIVGTHYDAVGET-----LPARKAEELQQIIRDRFI------A-VSDAEKIGLPRV--LDSIEV-SCRT-----GHNIKLLAGLIYDTAFALRPPGC----------KEPLLYQRVPASYLALEDVIGSVVAGLRQ-------------------------------------TGADPVLDAD--RYRQLVT----------------HELQ-QRGLKGFR-DWSELNQATMFLHDNGVLLHYDDAT--LRDLYFLDPQWLCDMLAHVVTVREI----NPFA--RTGVMKMDDLQ----HVFKSS-------------CLG-----STNNRGYIVSLLNKFEVALSWDA--R----TLLIPSLLPTEEDSYSEH--------RMVTVKIANRSKGWVSRARHITPGAGLPAPY---------------------------------------AYELPASGIHYSPTPAAVT--------V--GPECSSTSA------------------------------------A--------------------PPL-----PAHSAEPVTVQT-----IHRPDRSIYRLLLMSYF-PSGFWSRLITRVLADGQVVEAIRGLYALPTELDG-------------------------------------------------------------------LEPGAE-LSAYWAVWQTGLALHYGP--------------------------------------------------------------------------------------------------------------------------------------------------------------------------------GTVVFRMREIAV--TC------------------------------------------------------------------------PG-------SP--------------------FRN-------------------------PMNRFKL----------------------------------------------------------------------------------------------------------------------------------------------------------------KQDGVWCDIDLT--ASSILEIHFPYGALRVRPSATGG--------------------------------------------------------------------------------------------------------------------------------------------G----GGGG---------------------------------------------------------------------------------------------------TTPASTSANA-------------------------------------------------------------------SSDE-----SYELEPSVQGLTQLLALTVDHIDLLLEDWYPTLGT-RFVHTSEGRFLVT-RLVPCP--RCLRDCEDRHVPNLPSQVKASTSSSSSSSNNAG--SN-GG---------------------GSGGA--------------------------------------------------------------------------------------T----H-----RHRMELGGSGPHG---ALSGGVCGEHIGSGGLNE---LPGIL---------------Q-----------DRKSQDSLG-MSDCD-----------------------------------SGVGQET--ADSSS-----ETSIDGYPPLLPSAMATGMT-----------------------PMAVTPLVEPSQESPSYSWMVEECILAAY---DR---------------------------KAVSC-PL-------------HGD--I--K------------LSRITPDVNFLDLPG-HYLIRS-DEINRG-----PLLGRGAFGFV-FKATCRKRPLGGRSGSSSPST-----------TTTTTTGTTAPLNVAMKMLQPVAPG-------------P---RARPS--------------------------------------AVIAYK-----AALGKWERDPLQHACKAYCTARQELAVLLTL-RHPHIVPLVGVCTQP-L-ALVLDLAPKGALDAVLRH-------------------YRRSGARIGPYCFQSLVLQAAKAMEYLHRR--RVIYRDLKAENIL-VWDFPEPHAEDHPG-----------------NRVHIKVADYGISRIT-LP-SG-SKGFGGTEGFMAPEIMR-HNGE-EEYTEKVDCFSFGMYLYELIS-LRQPFEGH--------E--A-VKECI-LEGGRPMLTERE-THFP----SYCLDLMVLCWDQQPKLRPSASQIVSI--ATAPEFTHLLDVCSLSHGGSVMDGIACMIASTETE---------------------VEVPVGGG------G-RVSTVSGYELWLPCSNS------------------------------------RIDILDGSL--------R-GWQQYHRILCPQVKGSSSAGGGGAGSAEMATG-------NSSSPSASGQPSQ------PGST-------SYQPKTIKLTTACGV-----------------------------------EG--AVWIGDAE----------------------------------GNIYAFGAA-DC-----------AHLFSY-AL---EPTQP-----SPVVALVYLA------------------------------------RFQRVAAGL---ENGRLFLLHSTLVPS--------------------------------------------------------------------------------------------------------------------TC----SAAEGSFVLSELGSGE---RLCSVTALW----------------------------------------LS---EDECELWCGEQD-------DAISIFSLRNSH--VSGQHHL-----------RHFSAPVPVR---GLSVA--------------------------LLQAAPDDHVFSYL--------------------------------APSYILYQWRSS--SK-------TVEHKLDCSKLVPCSESLKSIAID------------------------------------------------------------------------------------------------------------------------------------------------------------------------------------------------------------------------------------------------------------------------------------------------------------------------------------------------------------------------------------------------------------------------------------------------------------------------------E-RLSPGRCQISALAV-LG---------RELYIGTTWGCIIVAERAT-LR----------------PTTVFRPYEED-----VR-----------------------CIIPIRSGAPVAG-------------------------------------------------------------------------------------GGGGQPPLVVTV--------GRGYRSLIERYTDGHGSSNLSRTTLHASTPTSQQHQHQHQQQQQSDGKRLKEALLRDRSNHMHALIWTAEH-WAPI-------------------------------------------------------------------------------------------------------------------------------------------------------------------------------------------------------------
>XP_035783724.1-Anopheles-albimanus
-----------------------------------------------------------------------------------------------------------------------------------------------------------------------------------------------------------------------------------------------------------------------------------------------------------------------------------------------------------------------------------------------------------------------------------------------------------------------------------------------------------------------------------------------------------------------------------------------------------------------------------------------------------------------------------------------------------------------------------------------------M--G----------------------------------------------------------D--QTPTPE--------SEEFPGR-----------L-LHQAALWD-----NVE-----------------LLEDLLQEE--VHLIDCLDSWGRAPIH-----------------------AAAITA-------------------------------------DSRCLPMLL------NAG----ANVNATSGP-R--C-------------D---HKTALHLSAEHGHISNIRVL-------LDAGAS--------F--------------------------------IAKDR--NGLTPLDLAERGEHDACVE------------------------------------LLKEAADT------------------------------------------------------------REQI-RSQKHRALREAVSAT--------DES-AVQLLLESV----------------------------------------------------GPERELIV-NMAPGGANTLLFLAAQSG-SE--RIVRLLLAAG--A-DGRAHAV-TRYSPLYTAVHNGHTK-VA-------TV----LLE----------------------HF-----P----------ELVQ---Q-V-TVERWLPFHAACIN-GHCAVVQLLIGYPYSEHLLSSYR---------------------------------------DPSGELEWRLPFDPNA-------------QDVAGQTALYVGC-----------------------------------------------------------------------------------------------------------------------------------LLGNPQLVAILLGWRVRCIRHKPSVTATPVL-E--------GME-----------------------------VTSSGAPALPVNPLSPTSRKIA---SGLQAIMSRLSLSSRSDSN--------GGI-----EEGATNDYELRCPLDLNILCGAA---RETALLAAV--RGGFLD---VMTLLLENG--ADPNVIARAVEDQNDPK-------------------------------------------------------SSDEIYGFSNVPLAEATRQK--SLPMVELLL-KY----------------G---------------------A---RDDQS---------------IALGIAIQ---NGDE-PIICRLLAIKAHPD--PDYKINKRAFQEVPTVGAA------------------------------YGE--A-----------------------------------------------------------------------HRSTTGSNFTYSALYPSTATMINWHNN----NC-----------------------------------RLGLIRMAWLSEAVLRCNRKLVTHP------------------------------------KAYQLALAALTRIDISHNT-LT-TLPEELFR--------------------------LGSLRQLNAAQNKIERIPVLGEVEEE----------------------DREQQDPQGGVSWLRRRSSSGISH--------------------C------SQSATAPLCP-------------VLEELYLQDNRLEDVPALLFR-----LPNLTILDVSNNKLQQL---PF------------------------QMW-KAPKLKELNVAFNFLKDLPSLPVAAD--------VAVGVDCAR-----------------------------------------------------------ST----------------------------------------------------------ELPS--PLGGGYFSSD--------ST-VAPVG---H-AYGSGSGSSTSCADDGLEALVRNRHVTSLELV---RHHVWSRSLEV--TEQELRLSDARH-----------DSALSQLSSLNLANNLFTSIPLA------------LPCLAVNLTRLNLSYNSLRSMGH----VTSYPA----S--LKQLDLGHNEISCWPSLPRIA--------------------------VSDPHLMCYNPQEAKRTPSTTNV----NNNGSECSAGS---------------------------AVASGNNSGVLSRGTSMQDP--LAGGPADLALPTVVKASTSSNSITSLRTAVLKSVC---CH------------------------RRHLRLESLRT---LVLADNSLTRIQLSTDDV-HTL-GESDDAE----------------------------------------------------------------------WS-V----------VGMAK---SRL----IFPNLSMLDISNNC-LKEIPSTIHELA-NLSVLNLSG--------------------NMDI---TELPPHMGLLSRLWNLNTRGCS--------------LQDPLRSMI----------------------ESKKYKTMDIIGYLKSVYE-DARPYARMKLMVVGVQGIGKTSLLEHLRNEG---------------------PSRSK-KPVDHWAKRMGHRNIN-----------------Q------KTSRGINMST------VGVDIGDWVCEKKVR-G----------------------------VSAHGPVVFRTWDFG-GQREYYATHQYFLSRRSLYLVLWRIIDGR--RGLA-EVLQWL---------------------GNIQ---ARAPNS-PVLIVGTHYDAVGET-----LPARKAEELQQIIRDRFI------A-VSDAEKIGLPRV--LDSIEV-SCRT-----GHNIKLLAGLIYDTAFALRPPGC----------KEPLLYQRVPASYLALEDVIGSVVAGLRQ-------------------------------------TGADPVLDAD--RYRQLVT----------------HELQ-QRGLKGFR-DWSELNQATMFLHDNGVLLHYDDAT--LRDLYFLDPQWLCDMLAHVVTVREI----NPFA--RTGVMKMDDLQ----HVFKSS-------------CLG-----STNNRGYIVSLLNKFEVALSWDA--R----TLLIPSLLPTEEDSYSEH--------RMVTVKIANRSKGWVSRARHITPGAGLPAPY---------------------------------------AYELPASGIHYSPTPAGVT--------V--GPECSSTSA------------------------------------A--------------------PTM-----PAHSAEAVTVQT-----IHRPDRSIYRLLLMSYF-PSGFWSRLITRVLADGQVVEAIRGLYALPHELDG-------------------------------------------------------------------LEAGAE-LSAYWAVWQTGLALHYGP--------------------------------------------------------------------------------------------------------------------------------------------------------------------------------GTVVFRMREIAV--TC------------------------------------------------------------------------PG-------SP--------------------FRN-------------------------PMNRFKL----------------------------------------------------------------------------------------------------------------------------------------------------------------KQDGVWCDIDLT--ASSILEIHFPYGALRVRPSATGG--------------------------------------------------------------------------------------------------------------------------------------------G----G--G---------------------------------------------------------------------------------------------------TAAASTSANA-------------------------------------------------------------------RSDE-----SYELEPSVQCLTQLLALTVDHIDLLLEDWYPTLGT-RFVHTSEGRFLVT-RLVPCP--RCLRECEERHVPNLPSQVKASTTTSNSSNNNNG--GSSGS---------------------SSGGQ--------------------------------------------------------------------------------------T----Y-----RHRMELG--------------GSGEHIGSGGLNE---LPGIL---------------Q-----------DRKSQDSLG-MSDCD-----------------------------------SGVGQET--ADSSS-----ETSIDGYPPLLSSTMGTGIA-----------------------AMTAAPLVEPSQESPSYSWMVEECILAAY---DR---------------------------KAVSC-PL-------------HGD--I--K------------LSHITPDVNFLDLPG-HYLIRS-DEINRG-----PLLGRGAFGFV-FKATCRKRPLSGRSGSASP----------------SATGTTTPLNVAMKMLQPVAPG-------------P---RARPS--------------------------------------AVIAYK-----AALGKWERDPLQHACKAYCTARQELAVLLTL-RHPHIVPLVGVCTQP-L-ALVLDLAPKGALDAVLRH-------------------YRRSGARIGPYCFQSLVLQAAKAMEYLHRR--RVIYRDLKAENIL-VWDFPEPHAEDHPG-----------------NRVHIKVADYGISRIT-LP-SG-SKGFGGTEGFMAPEIMR-HNGE-EEYTEKVDCFSFGMYLYELIS-LRQPFEGH--------E--A-VKECI-LEGGRPMLTERE-THFP----SYCLDLMVLCWDQQPKLRPSASQIVSI--ATAPEFTHLLDVCSLSHGGSVMDGIACMIASTEAE---------------------VEVPLGAG------GARISTVSGYELWLPCSNS------------------------------------RIDILDGSL--------R-GWQQYHRILCPQVKGSSSGVAAGSGEMA--TG-------SSSSPSVSGQPSQ------PTNT-------SYQPKTIKLTTACGV-----------------------------------EG--AVWIGDAE----------------------------------GNIYAFGAA-DC-----------AHLFSY-AL---EPTQP-----SPVVALVYLA------------------------------------RFQRVAAGL---ENGRLFLLHSTLVPS--------------------------------------------------------------------------------------------------------------------TC----SAAEGSFVLSELGSGE---RLCSVTALW----------------------------------------LS---EDECELWCGEQD-------DAISIFSLRNSH--VSGQHHL-----------RHFSAPVPVR---GLSVA--------------------------LLQAAPDDHVFSYL--------------------------------APSYILYQWRSS--SK-------TVEHKLDCSKLVPCSESLKSIAID------------------------------------------------------------------------------------------------------------------------------------------------------------------------------------------------------------------------------------------------------------------------------------------------------------------------------------------------------------------------------------------------------------------------------------------------------------------------------E-RLSPGRCQISALAV-LG---------RELYIGTTWGCIIVAERAT-LR----------------PTTVFRPYEED-----VR-----------------------CIIPIRGGLSVAA-------------------------------------------------------------------------------------GGGGQPPLVVTV--------GRGYRSLIERYTDGHGPSNVSRTTLHASTPTSQQQQ-----QQQSDGKRLKEALLRDRSNHMHALIWTAEH-WAPI-------------------------------------------------------------------------------------------------------------------------------------------------------------------------------------------------------------
>XP_029736246.1-Aedes-albopictus
----------------------------------------------------------------------------------------------------------------------------------------------------------------------------------------------------------------------------------------------------------------------------------------------------------------------------------------------------------------------------------------------------------------------------------------------------------------------------------------------------------------------------------------------------------------------------------------------------------------------------------------------------------------------------------------------------------------------------------------------------MLLCR----------------------------------------------------------KIHELRILD--------LAINKNL-----------S-ILKAALWD-----NVE-----------------LLEDLLQEE--VHLIDCLDSWGRAPIH-----------------------AAAITA-------------------------------------DSRCLPMLI------NAG----ANIDATCGP-R--G-------------D---NKTALHLSAEHGHVNNVQVL-------LDAGAS--------F--------------------------------VAKDR--NGLTALDLAERSGHDACVN------------------------------------LLKEAADT------------------------------------------------------------REQI-RAQKHKNLREAVTSS--------DET-LVQLLLDNI----------------------------------------------------GPEREIIV-NMAPGGANTLLFIASQNG-SE--RIVQLLLDAG--A-DGRAHAV-TRYSPLYTAVHNGHKK-VA-------SL----LLE----------------------RF-----P----------ELVQ---Q-L-TVERWLPFHAACIN-GHCLVVELLIRNQYPEELMSSYRIKLPH--------------------------------SRDPSGELEWRLAFDPNT-------------QDVTGQTALYVSC-----------------------------------------------------------------------------------------------------------------------------------LLGNRQLVELLLNWKVKCVRYSLEDDGGGGG--------------------------------------------AREAVTPSSNPLSPSNRRIS---FGIQSIMSRLSLGRDQGE-------------------DRDENVELRCPLDLNILCGAA---RETALLAAV--RGGFLD---VVTVLLQNG--ADPNVVARAVEDQNDPK-------------------------------------------------------SSDEIYGFSNVPLAEATRQK--SLAMVDLLL-KY----------------G---------------------A---KDDQS---------------IALGIAIQ---NADE-QIVCRLLSIKAHAD--PDYKINKKAFAQEAE---------------------------------------Y-----------------------------------------------------------------------SAFPLVGSFTYSSLFPSTATMINWHSN----NC-----------------------------------RLALIKMPWLSEAVLQCNPKLKGHP------------------------------------RCYQLSLGALTRIDISHNS-LA-HLPPEIFS--------------------------LGSLRYLNAAQNKIERIPLPEDIEACATY---QPQK-------RR----------------------------------------------------TSKTSQPEYNCP-------------VLEELYLQDNRLEYIPSRLFL-----LPSLSILDVSNNKLQEL---PF------------------------ELW-KSPKLKEFNVAFNFLKDLPSLPNIADL------G-------AD-----------------------------------------------------------AI----------------------------------------------------------EPPS--PVTEAC------------------IF-------------HAYSYEDNSDSLTRNRHVASLELV---KHHIWSKSLEV--TDQELRLPDSKN-----------DHTVSQLSSLNLANNLFTSIPLA------------LPCLAVNLTRLNMSYNSLRSMGH----VTSYPA----S--LKQLDLGHNEISCWPSLPRIA--------------------------ASDPHLMCYNPQEPKKNSS----------KGSAASAGSSS---------------------------------------------------TPYTNEVTVVKSSTSSNNITSLRTAVLKSVC---VH------------------------RRHLRLESLRT---LVLADNSLTRIQLSTDDV-TTL-GESEDAE----------------------------------------------------------------------WS-L----------IGVAK---SRL----IFPNLSMLDISNNS-LKEIPPSIHELT-NLSVLNISG--------------------NMDI---TELPPHMGLLSRLWNLNTRGCS--------------LQDPLRSMI----------------------ESKKYKTMDIIGYLKSVYE-DARPYARMKLMVVGVQGIGKTSLLDQLRTEG---------------------PTRNK-KQVDHWAKRMGHKNIN-----------------T------KTSRGINMST------VGVDIGDWVCEKKIR-G----------------------------HSTHGPVVFRTWDFG-GQKEYYATHQYFLSKRSLYLVLWRIIDGR--KGLA-EVLQWL---------------------GNIQ---ARAPNS-PVIIVGTHYDAVGET-----LPAKKAEELQQIIRDRFI------A-VSDAEKIGLPRV--LDSIEV-SCRT-----GHNIKLLANLIYDTAFSLRPPGC----------KEPLLYQRVPASYLALEDVVGAISTSLRQ-------------------------------------FGADPVLDAE--RYRLMVT----------------QEMQ-LRGFKGFR-DWSELNQATMFLHDNGVLLHYDDAT--LRDLYFLDPQWLCDMLAHVVTVREI----NPFA--RTGVMKMDDLQ----HVFKSS-------------SLG-----SNDNRGYIVSLLNKFEVALSWDA--R----TLLIPSLLPLEEDSTA-D--------RVVTVKIATRSKGWVMRTHRNPLNTNLPTYE----------------------------------------------------------------------------------------------------------------------------------------PVTSEPQTPTLNNACDIQT-----LPRHEQTISRLLLMSYF-PSGFWSRLITRVLADDQVVEAIRSLYPLPKDVAADP-D---------------------------------------------------------------INQVLN-MSSHWAVWQTGLALYYGS---------------------------------------------------------------------------------------------------------------------------------------------------------------------------------TLVFKMREISV--TC------------------------------------------------------------------------PT-------SP--------------------YRN-------------------------PMNRFKL----------------------------------------------------------------------------------------------------------------------------------------------------------------KQDGIWCDIDLT--STSILEIYFPFNALKIRKLDEVG--------------------------------------------------------------------------------------------------------------------------------------------A-----------------------------------------------------------------------------------------------------------------------------------------------------------------------------------------ELA-----AVEIEVNVRCLTQLLALSVDHIDLLLEDWYPTLGT-RFVHTSEGRFLVT-RLVPCP--KCLRDCEDRHVPNFPSQVKSSSGAMGSQRPMMH-------------------------------------------------------------------------------------------------------------------------------------------------KRLSLDRRQEFGEPSGLNE---LPGIL---------------NDL-------VPTRKSQDSVG-WSDCD-----------------------------------SGVGQES--ADSSR-----ATSIEGHPLVNAGD---------------------------------------MPGPPSYSWMVEECILAAY---DK---------------------------KSVAC-PI-------------HGE--I--E------------LSRITPDVNFLDLSE-NYLIKS-GDITRG-----PLLGRGAFGFV-FKATCKTRG------------------------------SRTTIPVAMKMLQPVAPG-------------P---RARQS--------------------------------------AIIAYK-----AALGKWERDPLQHSCKAYCTARQELAVLLTL-RHPNIVPLIGVCTQP-L-ALVLDLAPKGALDAVLRH-------------------FRRSGARIGPYCFQSLVLQAAKAMEYLHRR--RVIYRDLKAENIL-VWEFPEPHADDHPS-----------------NAVHIKVADYGISRIT-LP-SG-SKGFGGTEGFMAPEIMR-HNGE-EEYTEKVDCFSFGMFLYELIA-LRQPFEGH--------E--A-VKECI-LEGGRPVLTQRE-THFP----SYCLDLMVLCWDQQPKVRPSASQIVSI--ASAPEFTHLVDIISLSHPGNTMDGIACPIANVDD---------------------------------------ETTISGHELWLPCSNS------------------------------------RIDILHGSL--------K-GWQQYHRILCPQIGTPVKSAN------------------------------G------SGYH--SQPTTPHQVKQIKLTTACIV-----------------------------------EK--AVWIGDAE----------------------------------GNIYAFNAS-DC-----------GHLFSY-AL---EPAQP-----CPVVALVYLK------------------------------------KFSRVAAGL---ENGRMFLLDSTLTPS--------------------------------------------------------------------------------------------------------------------TS----VSAEGSFVLSELGSGE---RLYSACPLW----------------------------------------KN---ESECELWCGETD-------GAMNVFSLKNTH--VSGQHHL-----------THFQTPLPTR---GLTVA---------------------------LLCASDDWVYSYV--------------------------------APGCILYQWRST--GK-------QIENRLDCSKLVPCSESLKSIAID------------------------------------------------------------------------------------------------------------------------------------------------------------------------------------------------------------------------------------------------------------------------------------------------------------------------------------------------------------------------------------------------------------------------------------------------------------------------------E-HLSPGKCQISAMAA-LN---------GELYVGTTWGCIIIIEKQT-LR----------------PITIFRPFEED-----VR-----------------------SIVPLYGG----------------------------------------------------------------------------------------------PTPMLVTL--------GRGYRSLIDRYTDVTTGHVT-----------TPS--------AGAPDKRLKESLLKDRSNNMHALIWTAEH-WTPI-------------------------------------------------------------------------------------------------------------------------------------------------------------------------------------------------------------
>XP_050071280.1-Anopheles-maculipalpis
---------------------------------------------------------------------------------------------------------------------------------------------------------------------------------------------------------------------------------------------------------------------------------------------------------------------------------------------------------------------------------------------------------------------------------------------------------------------------------------------------------------------------------------------------------------------------------------------------------------------------------------------------------------------------------------------------------------------------------------------------MGLFER----------------------------------------------------------KIRELRVLS--------KLHNRKL-----------R-ILKAALWD-----NVE-----------------LLEDLLQEE--VHLIDCLDSWGRAPIH-----------------------AAAITA-------------------------------------ESRCLPMLI------NAG----ANINATAGC-R--C-------------D---NKTALHFSAEHGHVSNIRVL-------LDAGAS--------F--------------------------------IAKDR--NGLTALDLAERSGHEACVQ------------------------------------LLKDAADT------------------------------------------------------------REQI-RSQKHRALREAVTAS--------DEA-AVQLLLENI----------------------------------------------------GSDREIIV-NMAPGGANTLLFIAAQTG-SE--RIVQLLLEAG--A-DGRAHAV-TKYSPLYTAVHNGHTT-VA-------SM----LLE----------------------RF-----P----------ELVQ---H-V-TVERWLPFHAACIN-GHCAVVELLIKYPYIDELLSTFR---------------------------------------SPNGELEWRLAFDPNA-------------QDVAGQTALYVGC-----------------------------------------------------------------------------------------------------------------------------------LLGNPQLVETLLKWRVKCVRHVVPSVASNGGGGLPGGSNSNKMD-----------------------------DGADTVGNSNSNPLSPTSRKIS---FGIQSIMSRLSLSGRTEQS----------------EDGEGQDGEMRCPLDLDILCGAA---RETALLAAV--RGGFLD---VVTILLENG--ADPNVIARAVEDQNDPK-------------------------------------------------------SSDEIYGFSNVPLAEATRQK--SLPMVELLL-KH----------------G---------------------A---RDDQS---------------VALSIAVQ---NGDE-PIICRLLSIKAHPD--PDYKINKRAFTGQEPSAAE------------------------------YSASPL-----------------------------------------------------------------------AFVKMGGNFTYSSLFPSTATMINWHSN----NC-----------------------------------RLGVIRMAWLSEAVLQCNRKLRAHP------------------------------------KCHQLALAALTRIDISHNT-LT-TLPADIFN--------------------------LGSLRYLNAAQNKIERLPVPEEDSERLAGGGRTDGK-------RR----------------------------------------------------GSGLKPIEYQCP-------------VLEELYLQDNRLECVPAVLFR-----MPNLAILDVSNNKLQEL---PF------------------------EMW-KAPKLKELNVAFNFLKDLPSLPITDGG-VGVGSD-------GE-----------------------------------------------------------RV----------------------------------------------------------ELPS--PVTIGVESGG--------SAASAALF---H-----LYTGTSASFDDGTEALARNRHVSNLELV---RHHIWARSLEV--TEQELRLADSRN-----------DSALSQLSSLNLANNLFTSIPLA------------LPCLAVNLTRLNMSYNSLRSMGH----VTSYPA----S--LKQLDLGHNEISCWPSLPRIA--------------------------ASDPHLMCYNPQEAKKHLS----------DGSGGGPGSGGGGSGGGSVGKSGSRGGTGSNGGPGGDTTPSSSTSV------------STTSYGGTEMTTVVKSSTSSNSITSLRTAVLKSVC---CH------------------------RRHLRLESLRT---LVLADNSLTRIQLSTDDV-TTL-GESEDAE----------------------------------------------------------------------WS-L----------IGMAK---SRL----IFPNLSMLDISNNC-LKEIPPSIHELT-NLSVLNLSG--------------------NMDI---TELPPHMGLLSRLWNLNTRGCS--------------LQDPLRSMI----------------------ESKKYKTMDIVGYLKSVYE-DARPYARMKLMVVGVQGIGKTSLLEQLRSEG---------------------SSRGK-KPVDHWAKRMGHRNIN-----------------Q------KTSRGINMST------VGVDIGDWVCEKKVR-G----------------------------QSHHGPVVFRTWDFG-GQREYYATHQYFLSKRSLYLVLWRIIDGR--RGLA-EVLQWL---------------------GNIQ---ARAPNS-PVIIVGTHYDAVGET-----LPAKKAEELQQIIRDRFI------A-VSDAEKIGLPRV--LDSIEV-SCRT-----GHNIKLLAGLIYDTAFSLRPPGC----------KEPLLYQRVPASYLALEDVVANIAASLRQ-------------------------------------HGADPVLDAD--RYRQTVT----------------HEMQ-LRGLKGFR-DWSELNQATMFLHDNGVLLHYDDAT--LRDLYFLDPQWLCDMLAHVVTVREI----NPFA--RTGVMKMDDLQ----HVFKSS-------------CLG-----SNNNRGYIVSLLNKFEVALSWDA--R----TLLIPSLLPTEEDSGS-D--------RIVTVKIATRSKGWVNRARRNPLGNTGFSLP---------------------------------------SYDHPLQTVVGSGSL------------------------------------------------------------------------------DHSPIPTPTPTDANTATVCDVQM-----VPHPDRSIARLLLMSYF-PSGFWSRLITRVLADDQVVEAVRGLYPLPKELLDQC-S--------------------------------------------------------------GLEDAPA-LSAHWAVWQTGLSLHFGS--------------------------------------------------------------------------------------------------------------------------------------------------------------------------------STVVFKMREISI--TC------------------------------------------------------------------------PT-------SP--------------------YRN-------------------------PMNRFKL----------------------------------------------------------------------------------------------------------------------------------------------------------------KQDGIWCDIDLT--ASSILEIHFPCNALRVQVPTGVG--------------------------------------------------------------------------------------------------------------------------------------------QDDT------------------------------------------------------------------------------------------------------------PTSEDA-------------------------------------------------------------------PKLV-----TCEIEPNIQCLTQLLALTVDHIDLLLEDWYPTLGT-RFVHTSEGRFLVT-RLVPCP--RCLRECEERHAPNLPSQVKPCSTLNQRAAYAAN--GVHRH---------------------RLSIG--------------------------------------------------------------------------------------E----R-----RTLDGVGG-------SGGGGGSAAGVEASGGLNE---LPGIL---------------HDTMAAGAAAAAGRKSQDSLG-WSDCD-----------------------------------SGVGQET--ADSSS-----ETSIEGYTLAMAGD-----------------------------------------GSPSYSWMVEECILAAY---DR---------------------------KSVSC-PI-------------HGE--I--E------------LSRITPDVNFMDLPD-HYLIRS-SDINRG-----PLLGRGAFGFV-FKATCKATRHSNHSTISTSTALAGRLSSLLGNGTNANQASGPTINVAMKMLQPVAPG-------------P---RARQS--------------------------------------AIIAYK-----GALGKWERDPLQHACKAYCTARQELAVLLTL-RHPHIVPLIGVCTQP-L-ALVLDLAPKGALDAVLRH-------------------FRRSGARIGPYCFQALVLQAAKAMEYLHRR--RVIYRDLKAENIL-VWEFPEPHAHDHPT-----------------NAVHIKVADYGISRIT-LP-SG-SKGFGGTEGFMAPEIMR-HNGE-EEYTEKVDCFSFGMFLYELIS-LRQPFEGH--------E--A-VKECI-LEGGRPVLTHRE-THFP----SYCLDLMVLCWDQQPKLRPSASQIVSI--ATAPEFTHLLDVISLSHGGSVMDGIACMITSADG-------------------------------------EETGIVSGYELWLPCSNS------------------------------------RIDILGGSA--------K-GWQQYHRILCPQVKGGPGSCG--AGQSSGAGSGGPSGSTVAPGSMSSGGSGG------SSNS--SQPTTPHLLKTIKLTTACAV-----------------------------------ES--AVWIGDAE----------------------------------GNIYAFNAA-DC-----------VHLFSY-AL---EPSAP-----SPVVALVYLK------------------------------------KFHRVAAGL---ENGRLFLLDSTLIPS--------------------------------------------------------------------------------------------------------------------TY----VSAEGSFVLSELGSGE---RLCSVTALW----------------------------------------LA---EDECELWCGERD-------DAISVFSLRNSH--VSGQHHL-----------THFPAPLPVR---GLSVA--------------------------LLYASGDDYVYSYL--------------------------------SPSYILYQWRSS--TK-------RVENKLDCSKLVPCSESLKSIAID------------------------------------------------------------------------------------------------------------------------------------------------------------------------------------------------------------------------------------------------------------------------------------------------------------------------------------------------------------------------------------------------------------------------------------------------------------------------------E-RLSPGKCQISALAV-LG---------NELYVGTTWGCIIVVERSN-LR----------------PTTVFRPFEED-----VR-----------------------CIIPVVPITPGYD------------------------------------------------------------------------------------ASGHCTTPLIVTI--------GRGYRSLIERYTDVTVAATG-----------TASAGRHIATTPTTQDKRLKEALLRDRSNHMHALIWSAEH-WAPI-------------------------------------------------------------------------------------------------------------------------------------------------------------------------------------------------------------
>XP_017848820.1-Drosophila-busckii
----------------------------------------------------------------------------------------------------------------------------------------------------------------------------------------------------------------------------------------------------------------------------------------------------------------------------------------------------------------------------------------------------------------------------------------------------------------------------------------------------------------------------------------------------------------------------------------------------------------------------------------------------------------------------------------------------------------------------------------------------------------------------------------------------------------------------------------------------------------------------------------------------------------------------------------------------------------------------------------------------------------------------------------------------------------------------------------------------------------------------------------------------M------------------------------NDDSDDDA------------------------------------------------------------REEV-RLIKHGELRAAVSAG--------DER-TVRVLLEAL----------------------------------------------------GRERQIIV-NMAPAGANTLLFIASQSG-FE--NITQRLLDAG--A-DGRAHAV-TKYSPLYAAVHNGHYG-IS-------KL----LLE----------------------RF-----S----------ELVQ---Q-A-TVERWLPLHAACIN-GHIKLLELLINYNYPDYLYETYR---------------------------------------DEDGQWEWRLPFDANA-------------QDVTGQTSLYIAS-----------------------------------------------------------------------------------------------------------------------------------LLGNCQLLNVLLKWQIRCQRTSSLNEVNAAATGT---------------------------------------GSTGTATGSASTPITPTRKRIS---FGIQAIMSKLHISGEGEDL------------------EQQTQQSMRCPIHVNLLCGAA---RETALLAAV--RGGHLD---VAQSLLQHG--ANPNIVAKPVEDHNDPK-------------------------------------------------------CSEEIYGLSNVPIAEACKQR--SLHMLDLLL-KY----------------D---------------------A---RDDNG---------------TAISIAIA---SEDE-ALLSRLLARRVHPD--SDYKINKKGLPTPLEV--------------------------------------N-----------------------------------------------------------------------VFQPSASNIAYSAMFPNVPTIVDWHSL-TV-NV-----------------------------------QLSFVRMPWLVSGVLQLNPKLTAHP------------------------------------RLNEVALTAVTRIDFSHNL-LT-NIPSELFN--------------------------LVSLKYLNLAQNKIVELPAPLN-------------------------------------------------------------------------------GGKSYNCP-------------VLDELFLQDNQLTCLPAAVFQ-----LPALSMLDISNNKLQQL---PF------------------------DMW-RAPKLRELNVAFNLLRELPVPPMQTSS-SQWSLDK--------------------------------------------------------------------L----------------------------------------------------------QLL----------------------------------------------QSCEQTNNNKPHTVCLQTLT---HRNLWSTALDI--TDNELKWQQQDEQQQQQQGADKATIGVSQLSSLNIANNLFTSIPVA------------LPCLAVHLTRLNMSYNSLRSMGH----VTSYPA----T--LKQLDLSHNEISCWPSLPRIT--------------------------ESDPHLLCYSYVQLADSMEEPAYK----------------------------------------------------------------------------STSSSSKGSTCSFRASVLKSVC---RH------------------------RRHLRLEALRT---LILADNLLTRIQLSTDDA-TTLFNESEDAD----------------------------------------------------------------------WS-V----------VGLNK---SKV----IFPNLSMLDMTNNC-LKEIPASLHELS-SLSVLNISG--------------------NVQI---TDLPPHLGLLSRLWNLNTRGCL--------------LQEPLRSMI----------------------ESKKHKTMDIIGYLKSIYE-DAQPYARMKLMVVGSCGIGKTTLLDLLRQGVGS------------GQASSASAHRSR-ANENHWAKRMGHSRSS-----------------SR------SQRPANIST------VGVDIGTWICEKRKR-A-----------------------------AGFPAIVFRTWDFG-GQREYYATHQYFLSKRSLYLVLWKISDGH--KGLA-ELLQWL---------------------GNIQ---ARAPNS-PVLIIGTHFDTVGDN-----ISALQAEQLQQLIREKFI------A-IPDAEKIGLPRV--IDSIEI-SCRT-----LHNIHLLANIIYDTAMQLRSPGS----------KEPLLLQKIPASYIALEDIVNVIACNLRA-------------------------------------AGRDPVLDAE--QYRCQVT----------------EQMR-LHNYKSFR-DAAELQQATTWCHDNGILLHYDDAT--LRDYYFLDPQWLCDMLAHVVTVREI----NPFA--PTGLMKLDDLQ----LLFRSV-------------QAQ-----SNGNRSYIVSLLNKFEVALTWDS--R----TLLIPSLLPLQESLSY-N--------EGTTVKLLQRVRGRNHNLGCSVSQEVNL------------------------------------------------NKLSYEAH---------------------------------------------------------------------------------------------TPR-TSPAS-----SAASSQGLRRMLLMTYF-PSGFWSRLITRVLADEQIIEAIRGVYVAAQDKYLDF----------------------------------------------------------------DLRSSLE-LETQWNLWQTGISLYYGP---------------------------------------------------------------------------------------------------------------------------------------------------------------------------------ILIFRIWELPFQNTE------------------------------------------------------------------------RT-------QP--------------------WRT-------------------------ATNRFKL----------------------------------------------------------------------------------------------------------------------------------------------------------------KLDGVWSDVNLS--SSSILEIYFPLLNVCVYEDLDAG--------------------------------------------------------------------------------------------------------------------------------------------E-----------------------------------------------------------------------------------------------------------------------------------------------------------------------------------------RQM-----LAELQPQLSQVAKLLALVVDHIDLLLEDWYPALGT-RFVHTSEGRFLIT-RLVLCP--RCLRKLQLQSAEPGE-REPSLNGAARPSR-----------------------------------------------------------------------------------------------------------------------------------------------SGKR--GAFYLHGAADGSEDGALNV---FSAYL---------------HAT------ASRERRSADSLGAGSDAD-----------------------------------SGVGPDS--AFSSR-----NTSVDGHPVYASHLP--------------------------------------DNSNVCYAWMVEECILSVY---NQ---------------------------SKLSC-PV-------------HLE--Q--S------------MAQLAPDVIFADIPD-KYTIAT-DCIIKG-----SLLGRGAFGFV-FKASCKVRG------------------------------ARAFRAVAMKMLQPVPPG-------------A---RAKES--------------------------------------ALLAYK-----VALGKWDRDPLQHSCKAYCTARQELAVLLTL-KHQNIVPLVGICIKP-L-ALVLELAPLGGLDILLKQ-------------------YRRSGAHVGPHTFQMLVLQAARAIEYLHRR--RIIYRDLKSENVL-VWELPQPHSEDSPR-----------------NQVHIKIADYGISRQT-AAGLS-AKGFGGTEGFMAPEIIR-FNGE-EEYTEKVDCFSFGMFIYENIS-LRQPFEGH--------E--S-IKECI-LEGSRPALTQRE-TQFP----TCCLDLMVLCWHEQPRRRPSASQIVSI--LSAPECIHLLDAVALPHSEKIVCGAFQLLPGS---------------------------------------GLEEDRAGPELWLPAFGS------------------------------------RIDILDVSL--------AGSLLECSSISCAPPPQAQAQEL--------------------------RAPKT------PENSAAMRARSAQRLPKVNMLCCCLV-----------------------------------GE--AIWMGDVS----------------------------------GNLHAYSTA-SY-----------AHLFSY-ML---DPAIK-----SAVISLVYMP------------------------------------GIARVAVGT---HNGRVFLVDATQMPS--------------------------------------------------------------------------------------------------------------------NC----AFAEGSFVLTEICSGF---VLHAACSVL-----------------------------------------M---DGEYELWCGEIA-------GKINVFPVNESG--VCGHQAL-----------CHSEEPNRIE---DVKVA---------------------------RLCSNESHVFSCL--------------------------------YPGCMVYQWGAV--SK-------RIENKLDCSKLLPCSESLQSIAID------------------------------------------------------------------------------------------------------------------------------------------------------------------------------------------------------------------------------------------------------------------------------------------------------------------------------------------------------------------------------------------------------------------------------------------------------------------------------E-HVNLIKCQISALAA-HN---------TELYIGTTWGCLIVAELQT-LR----------------PISVFRPYENE-----IK-----------------------AIITIPSA----------------------------------------------------------------------------------------------SVPLIATL--------GRRYRSLISRYVDNAETGNHSQTSVAS-------------TPTH---AAAKSMPPADVDNHIHCLLWRAKH-WT---------------------------------------------------------------------------------------------------------------------------------------------------------------------------------------------------------------
>XP_032576550.1-Drosophila-sechellia
-----------------------------------------------------------------------------------------------------------------------------------------------------------------------------------------------------------------------------------------------------------------------------------------------------------------------------------------------------------------------------------------------------------------------------------------------------------------------------------------------------------------------------------------------------------------------------------------------------------------------------------------------------------------------------------------------------------------------------------------------------------------------------------------------------------------------------------------------------------------------------------------------------------MSITRLTM-------------------------QITLVVQLK--LQPVVIGFSTTQAR---------AQGDFGAMEVGAQKLFF------KQPPPTE-----ATGA-LQPL-------------DHPTP-TQGQIKTNATHSPNATSL--TKCNSCRASWA--------P--------------------------------TCAVR--QNT------------AWINDHKNVS------------------------------IDFPQFNA------------------------------------------------------------REEV-RQIKHGELRTAVISG--------DER-TVRVLLAAL----------------------------------------------------GTERQIIV-NMAPSGANTLLFLACQSG-YE--SITQRLLDAG--A-DGRSHAV-TKYSPLYAAVHSGHLG-IA-------RL----MLD----------------------RF-----P----------ELIQ---Q-P-TVERWLPLHAACIN-GHIKLLELLISYSYPDYLYQAYR---------------------------------------DEEGQWEWRLPFDANA-------------HDVTGQTSLYIAS-----------------------------------------------------------------------------------------------------------------------------------ILGNKQLVGVLLKWQLHCRRTLGD------------------------------------------------------SASSVSTPITPTRKRIS---FGIQAIMSKLHISGESEGP--------DDL------ASQESSECQRCPINVNLLCGAA---RETALLAAV--RGGHLD---VVQSLLQHG--ANPNIVAKPVEDHNDPK-------------------------------------------------------CCEEIYGLSNVPIAEACKQR--SLAMLDLLL-KH----------------G---------------------A---RDDNG---------------TAIGMAIT---GGDE-AILSRLLARRVHPD--SDYKINKKGLPTPVEV--------------------------------------N-----------------------------------------------------------------------VFLPSTSNISYSAMFPNNPTIIDWHSM-GS-SV-----------------------------------QLSVVRVPWMVSGVLLLNPKLQSHP------------------------------------RLNDVALTAITRIDFSHNV-LT-SIPQELFH--------------------------LVSLRYLNVAQNKITDLPAPM---------------------------------------------------------------------------------GQTYGCP-------------VLDELFLQDNQLTTLPAAIFH-----LPALSILDVSNNKLQQL---PF------------------------DLW-RAPKLRELNVAFNLLRDLPVPPMQTSS-SLLSLDK--------------------------------------------------------------------L----------------------------------------------------------NL-----------------------------------------------QSFEEPPSNKPRNVTQQRLT---HRNLWSSTLDI--TDNDMKWQHEQDFGDGK----TAGVGSSQLSSLNIANNLFTSIPAA------------LPCLAVNLTRLNMSYNSLRSMGH----VTSYPA----T--LKQLDLSHNEISCWPSLPRIT--------------------------ESDPHLLCYSCVQLPEGRDEDYKT----------------------------------------------------------------------------ASSKGSSSSATSFRASVLKSVC---RH------------------------RRHLRLESLRT---LILADNLLTRIQLSTDDA-TTLFNESEDAD----------------------------------------------------------------------WS-V----------VGVNR---SKV----IFPNLSMLDMTNNC-LKEIPASLHELS-SLSVLNISG--------------------NVNI---TELPPHLGLLSRLWNLNTRGCL--------------LQEPLRSMI----------------------ESKKHKTMDIVGYLKSIYE-DAQPYARMKLMVVGVAGIGKSTLLDLLRQGAGS------------GSSSGSHR--SR-ASENHWAKRMGHARST-----------------SRSHRSHSSASSANIST------VGVDIGTWICEKRKR-A----------------------------PGSHGPVVFRTWDFG-GQKEYYATHQYFLSKRSLYLVLWRISDGH--KGLA-ELLQWL---------------------GNIQ---ARAPNS-PVIIVGTHFDAVGES-----ISPQKAEQLQQLIREKFI------A-IPDAEKIGLPRV--IDSIEI-SCRT-----LHNIHLLANIIYDTAMQLRSPGS----------KEPMLLQKIPASYIALEDIVNVISCNLRA-------------------------------------AGRDPVLDGE--QYKRLVT----------------EQMR-LHNYKSFR-DGAELQQATTWCHENGVLLHYDDAT--LRDYYFLDPQWLCDMLAHVVTVREI----NPFA--PTGVMKLDDLQ----MLFRSV-------------QVQ-----GNGNRSYIVSLLNKFEVALTWDS--R----TLLIPSLLPAQEAATP-N--------SGSTVKLSQRARGRSL--GCSVSQEVNL------------------------------------------------NNLIYEQR---------------------------------------------------------------------------------------------SAP-SSSSS-----SASISQGLRRILLMTYF-PSGFWSRLITRILADEQIIEAIRGVYIASQDMYADF----------------------------------------------------------------DLRTSLE-QDTQWNLWQTGLALYYGP---------------------------------------------------------------------------------------------------------------------------------------------------------------------------------ILIFKIWEVPFQKTE------------------------------------------------------------------------RT-------QP--------------------FRT-------------------------DGNRFKL----------------------------------------------------------------------------------------------------------------------------------------------------------------KQDGIWSDVNLS--SSSILEVYFPLYEVDISQEVDDN--------------------------------------------------------------------------------------------------------------------------------------------E-----------------------------------------------------------------------------------------------------------------------------------------------------------------------------------------RQL-----LAEIRPHMSQVAKLLALTVDHIDLLLEDWYPSLGT-RFVHTSEGRFLIT-RLVLCP--RCLWKLQLQQNNEPSDREVPPVGCNRPSR--------------------------------------------------------------------------------------------------------------------------------------SS-------RRGA--GAYFLHGVGDPGEDGALNV---FSAYL---------------NAT------ARRERRSEDSLGTGSDAD-----------------------------------SGVGPDS--AGSSR-----NTSVDGHPGYH--LP--------------------------------------DNSNVCYAWMIEECILSVY---NQ---------------------------SKISC-PV-------------HLE--Q--S------------MAQLAPDVIFADIPD-KHTIPS-ECIIKG-----SLLGRGAFGFV-FKANCKVRG------------------------------ARSFKPVAMKMLQPVPPG-------------A---RAKES--------------------------------------ALMAFK-----VAVGKWDRDPLQHSCKAYCTARQELAVLLTL-KHPNIVPLVGICIKP-L-ALVLELAPLGGLDALLRH-------------------YRRSGAHMGPHTFQTLVLQAARAIEYLHRR--RIIYRDLKSENVL-VWELPQPHTEDSPR-----------------NLVHIKIADYGISRQT-AP-SG-AKGFGGTEGFMAPEIIR-YNGE-EEYTEKVDCFSFGMFIYENIS-LRQPFEGH--------E--S-IKECI-LEGSRPALTQRE-TQFP----TCCLDLMVLCWHEQPRRRPTASQIVSI--LSAPECIHLLDVVAMPHSEKIVCGVFQSLVGV---------------------------------------G-DDERCGLELWLPSFGS------------------------------------RIDILDCTP--------SGSLLQCNSISCSPQPQ-----V--------------------------APPKT------PENGANSRARSAQRLPKINMLCCCLV-----------------------------------GD--AIWMGDVS----------------------------------GNLHAYSTF-TY-----------AHLFSY-ML---DPNIK-----SAVISLVYME------------------------------------KIARVAVGT---HNGRVFLVDATQVPS--------------------------------------------------------------------------------------------------------------------NC----AFAEGSFVLTEICSGF---VLHAACSVL-----------------------------------------V---DGTYELWCGEIA-------GKINVFPLNENG--VSGHQAL-----------CHSEEPNLIE---DVKVA---------------------------RMCSNDSHVFSCL--------------------------------YPGCMVYQWGVI--SK-------RIENKLDCSKLLPCSESLQSIAID------------------------------------------------------------------------------------------------------------------------------------------------------------------------------------------------------------------------------------------------------------------------------------------------------------------------------------------------------------------------------------------------------------------------------------------------------------------------------E-HVNLIKCQISALAA-HN---------SELYIGTTWGCLIVAELHT-LR----------------PISVFRPYENE-----IK-----------------------SIITLSKD----------------------------------------------------------------------------------------------NVPLIATI--------GRRYRSLISRYVDSAESSTKSSA--VS-------------TPTH---GVAKSVPPADVDNHIHCLLWRAKH-WT---------------------------------------------------------------------------------------------------------------------------------------------------------------------------------------------------------------
>XP_037942768.1-Teleopsis-dalmanni
-----------------------------------------------------------------------------------------------------------------------------------------------------------------------------------------------------------------------------------------------------------------------------------------------------------------------------------------------------------------------------------------------------------------------------------------------------------------------------------------------------------------------------------------------------------------------------------------------------------------------------------------------------------------------------------------------------------------------------------------------------------------------------------------------------------------------------------------------------------------------------------------------------------------------------------------------------------------------------------------------------------------------------------------------------------------------MLDWD--------F--------------------------------VDKPK--SGT-------ETALDACDYFVDEVM------------------------------DVTRCLDA------------------------------------------------------------REQV-RVIKHRELRQAVTTG--------DER-IVRVLLEAL----------------------------------------------------GSERQIIV-NMALAGANTLLFLAAQSG-FE--NITHRLLDAG--A-DGRSHAV-TKYSPLYIAVHHGHYN-IA-------KV----MLE----------------------KF-----A----------DLIQ---Q-P-TVERWFPLHAACIN-GHIKVLELLINFPYPEYLYSTYR---------------------------------------DEEGIWEWRLPFDPNA-------------QDVTGQTSLYIAS-----------------------------------------------------------------------------------------------------------------------------------ILGNKELVNVLLKWRAKCFKVLSC-------------------------------------------------------TSPNSTTVTPTRKRIS---FGIQAIMSKLNISAEGDNI------------------VKEENETEKCPINLNLLCGAA---RETALLAAV--RGGFLD---VVAVLLQYG--ANPNVIAKPVEDQNDPK-------------------------------------------------------CSEEIYGLSNIPIAEACKQR--SLPMVELLL-NH----------------G---------------------A---RDDNG---------------TALSVAIA---AEDE-AILNRLLSKRIHPD--SDYKINKKGLPTPVEV--------------------------------------K-----------------------------------------------------------------------VFLPSASNISYSTMFPNVPTIIDWHNN--T-NV-----------------------------------QLPFIRVNWMVNGVLQLNPKLHGHP------------------------------------RITEVALTAITRIDFSHNN-LS-SVPVEIFN--------------------------LVSLRYLNLAQNKINQLPLPLT-SS--------------------------------------------------------------------------NGAKPSYSCP-------------VLDELFIQDNRLFSIPAEIFH-----LPCLTILDISNNKLQEM---PF------------------------DMW-KAPKLRELNISFNLLKDLPVPPMQTST-SQVSLDK--------------------------------------------------------------------L----------------------------------------------------------DLEA-----------------------------------------FSHLDGS-DIHKSKPRSLVTHQVL---HRNIWCSSLDI--IDNDLKWNESKQ-----------EDGASQLNSINIANNLFTSIPVA------------LPCLAVSLTRLNMSYNNLRSMGH----VTSYPS----T--LKQLDLSHNEISCWPSLPRIT--------------------------ESDPHLLCYSYTERANNSDTDDHV------------------------------------------------------------------------SS--FSKACSSNKTTSFRSTVLRSVC---RH------------------------RRHLRLESLRT---LILADNLLTRIQLSTDDI-TTLFNESDDAD----------------------------------------------------------------------WS-V----------VGITK---SKL----IFPNLSMLDISNNC-LKEIPSSLHELN-SLSVLNISG--------------------NINV---TDLPAHLGLLSRLWNLNTRGCL--------------LQDPLRSMI----------------------ESKKYKTMDIIGYLKSIYE-DAQPYARMKLMVVGVQGIGKTTLLDLLRQGGAG-------------------SHRSR-ASENHWAKRMGHTRNL-----------------SR-----STTRDSNIST------VGVDIGTWICEKRRK-A----------------------------PGSHGPVVFRTWDFG-GQKEYYATHQYFLSKRSLYLVLWKVTDGH--KGLS-EILQWL---------------------GNIQ---ARAPNS-PVIIVGTHFDAVGES-----FSAEKAEELQQIIREKFI------A-IPDAEKIGLPRV--IDSIEI-SCRT-----MHNIRLLANIIYDTAFMLRSPGS----------KEPLLLQKIPASYIALEDIVHVISCNLRA-------------------------------------MGMDPVLDAE--QYKKVVV----------------EEMR-LHNYKSFR-DVAELNQASMFLHDNGVILHYDDAT--LRDFYFLDPQWLCDMLAHVVTVREI----NPFA--RTGVMKLDDLN----LLFRNT-------------STQ-----GINNRCYITSLLNKFEVALTWDS--R----TLLIPSLLPPNENEFP-S--------GGTTIKISQRSRGRSVNLSNSISKEMST------------------------------------------------NNLKFEPQ---------------------------------------------------------------------------------------------C---TVMND-----SNNLEMGLRRILLMTYF-PSGFWSRLLTRVLADEQIIDAIKNAYVMCSDRFFDF----------------------------------------------------------------DLRISLD-QNTFWNLWQNGLSLYYGS---------------------------------------------------------------------------------------------------------------------------------------------------------------------------------ILILKIWEVPFQTSV------------------------------------------------------------------------KT-------HI--------------------FRS-------------------------TTNRFKL----------------------------------------------------------------------------------------------------------------------------------------------------------------KVDGVWSDVNIA--SSSILEIHFPLLNINVSQE--GN--------------------------------------------------------------------------------------------------------------------------------------------D-----------------------------------------------------------------------------------------------------------------------------------------------------------------------------------------NQL-----LAQIEPNMSVIAKLLALAVDHIDLLLEDWYPSLGT-RFVHTSEGRFLIT-RLVLCP--KCLRKLCILGNGNGNGKDICEGAD-NS--------------------------------------T--------------------------------------------------------------------------------------N----A-----TK-------SRIN--NKRIFFMHSDGFDDSVPNV---FSAYL---------------NAT------SRRERRSEDSLC-LSDAD-----------------------------------SGVGPDS--CSSSR-----TTSVDGHPLYNI--P--------------------------------------DISNVCYSWMIEECILSVY---NQ---------------------------TKICC-PV-------------HLE--M--D------------MMKLAPDVIFADIPE-KYTINS-DSIVKG-----SLLGRGAFGFV-FKATCKIKG------------------------------SRVFKSVAMKMLQPVPPG-------------P---RAKES--------------------------------------ALMAYK-----VALGKWDRDPLQHACKAYCTARQELAVLLTL-KHPNIVPLVGICIKP-L-ALVLELAPMGGLDLILRQ-------------------YRRSGAHIGPHTFQILVLQAARAIEYLHRR--RIIYRDLKSENVL-VWDFPQPHADDNPR-----------------NCVHIKIADYGISRQI-AP-SG-SKGFGGTEGFMAPEIIR-YNGE-EEYTEKVDCFSFGMFIYENIS-LRQPFEGQ--------E--S-IKECI-LDGNRPPLTQRE-TQFP----TYCLDLMVLCWDELPKKRPSASQIVSI--LTAPECIHLLDVIALPTTDKIVCGVFNTVTTS-----------------------------------------EDDITGFELWLPAYNS------------------------------------HIDILDITA--------FGNFLQCSSIVCTNKLHLEQSPR--------------------------------------AETPSNRARSGTRVHKINMLCCCII-----------------------------------VD--SIWIGDAA----------------------------------GHLHAYRIS-EY-----------EHVFSY-ML---DPAIK-----SPVISLVYLE------------------------------------KIQRVAVGL---HNGRVFLVDAQIIPT--------------------------------------------------------------------------------------------------------------------NC----AFAEGSFVLTEICAGL---IMHSACYVM-----------------------------------------T---ENNYELWCGEMA-------GKINIFPLSSTG--VCGHQAL-----------LHNDEPSAIE---DVKVA---------------------------RMCSNNEFVFTCL--------------------------------YPGFMVYQWNTS--TK-------QIDNKLDCSKLLPCSESLKSIAID------------------------------------------------------------------------------------------------------------------------------------------------------------------------------------------------------------------------------------------------------------------------------------------------------------------------------------------------------------------------------------------------------------------------------------------------------------------------------E-HLSLIKCQISALAV-HL---------TELYIGTTWGCLIIAEVNS-LR----------------PITVFRPYENE-----IK-----------------------AIIPIPNK----------------------------------------------------------------------------------------------NSPIIATI--------GRRYRSLISRYMDDTQTTKNISTS-----------------NQSEPFKNSPKTTSVDIDDHIHCLLWRAKD-WT---------------------------------------------------------------------------------------------------------------------------------------------------------------------------------------------------------------
>XP_037891855.1-Glossina-fuscipes
------------------------------------------------------------------------------------------------------------------------------------------------------------------------------------------------------------------------------------------------------------------------------------------------------------------------------------------------------------------------------------------------------------------------------------------------------------------------------------------------------------------------------------------------------------------------------------------------------------------------------------------------------------------------------------------------------------------------------------------------------------------------------------------------------------------------------------------------------------------------------------------------------------------------------------------------------------------------------------------------------------------------------------------------------------------------MDWS--------F--------------------------------VDKPK--AGT-------ETALDACDYFIDEVI------------------------------EVTKCLDA------------------------------------------------------------REQV-RLIKHRELRQAVTAG--------DER-TVRVLLEAL----------------------------------------------------GSERQIIV-NMAPAGANTLLFLASQSG-FE--SITNRLLDAG--A-DGRSHTV-TKYSPLYAAVHHGHYN-IT-------KI----MLE----------------------RF-----P----------DLVQ---Q-S-TVEKWLPIHAACIN-GHINLLELLMQHQYPEHMYSVYR---------------------------------------DEEGVWEWRLPFDPNG-------------QDVTGQTSLYIAS-----------------------------------------------------------------------------------------------------------------------------------ILGNKSLVSALLKWKIKAYKTCL--------------------------------------------------------QSPQSAPITPTRKRIS---FGIQAIMSKLNISGDSEQM--------GV--------KEESFECEKCPINLNLLCGAA---RETALLAAV--RGSFLD---VASVLLQNG--ANPNIVAKPVEDQNDPK-------------------------------------------------------CTEEIYGISNVPIAEACKQK--SLAMVELLL-KY----------------G---------------------A---RDDNG---------------SALSVAIV---SEDE-AILNRLLAKRVHPD--SDYKINKKGLPTPVEV--------------------------------------N-----------------------------------------------------------------------VFLPSANNISYSTMFPNTATIIDWHNN--T-NV-----------------------------------QLPFVRVNWLVNGVLQLNPKLQGHP------------------------------------KMTAVALTAITRIDFSHNQ-LT-NLPVEIFG--------------------------LISLKYLNIAQNKITQLPPAPSSDT--------------------------------------------------------------------------PCCKPAYNCP-------------VLEELYIQDNQVINLPSEIFH-----LPALTILDISNNKLQEL---PF------------------------DMW-KAPKLRELNIAFNLLKDLPVPPMQTSS-SQLSLDK--------------------------------------------------------------------L----------------------------------------------------------ELEP-----------------------------------------FANLETYGHDYKNKPSTLTFHPLL---HRNIWSNNLEI--TDNDMKWNEAKK-----------EEGVSQLNSLNIANNLFTSIPAA------------LPCLAVNLTRLNMSYNSLRSMGH----VTSYPS----T--LKQLDLSHNEISCWPSLPRIA--------------------------EADPHLLCYSFVAHNQTEGSEEIP------------------------------------------------------------------------SFSKHHS--SNSNNSSFRSTVLKSVC---RH------------------------RRHLRLESLRT---LILADNLLTRIQLSTDDV-F---NEADDSD----------------------------------------------------------------------WS-I----------VGVTK---SKL----IFPNLSMLDISNNC-LREIPISLHELS-SLSVLNISG--------------------NVGI---TDLPPHLGLLTRLWNLNTRGCL--------------LQDPLKSMI----------------------ESKKYKTMDIIGYLKSIYE-DAQSYARMKLMVVGVQGIGKTTLLDLLRQGA-G-------------------SQKSR-AAENHWAKRMGHTKNL-----------------S------KTQKGSNIST------VGVDIGTWICEKRKK-A----------------------------PGSHGPVVFRTWDFG-GQKEYYATHQYFLSKRSLYLVLWKITDGH--KGLA-EILQWL---------------------GNIQ---ARAPNS-PVIIVGTHFDAVGEM-----FSAQKTEELQQLIREKFI------A-IPDAEKIGLPRV--IDSIEI-SCKT-----MHNIRLLANIIYDTAFMLRSPGS----------KEPLLLQKIPASYIALEDIVNVIACNLRA-------------------------------------VGMDPVLDAE--NYRKLVT----------------EEMR-LHNYKSFR-DTAELNQATMFLHDNGVILHYDDAT--LRDYYFLDPQWLCDMLAHVVTVREI----NPFA--RTGIMKLEDLN----LLFRNSN------------GQA-----GNSNRSYIVSLLNKFEVALTWDS--R----TLLIPSLLPLNEESVA-N--------TGTVIKISQRTRGRNVNLGCSVPDDISY------------------------------------------------NNIVYEPM---------------------------------------------------------------------------------------------TL--SSHMD-----LNILDSSLRRILLMTYF-PSGFWSRLITRLLADDQITESIKNVYEMVNDVQQDFSF--------------------------------------------------------------ELRSSLE-SDTNWNLWQTGLALYYGP---------------------------------------------------------------------------------------------------------------------------------------------------------------------------------TLIFKIWELPFQMTA------------------------------------------------------------------------NT-------QP--------------------FRN-------------------------SANRFKL----------------------------------------------------------------------------------------------------------------------------------------------------------------RLDGIWTDINLC--NSSILEIYFPLLKVNVYQEVEGE--------------------------------------------------------------------------------------------------------------------------------------------N-----------------------------------------------------------------------------------------------------------------------------------------------------------------------------------------KQL-----VTQIEPNMPVVAKLLALSVDHIDLLLEDWYPSLGT-RFVHTSEGRFLIT-RLVMCP--KCLRKLGKKFDTDNGNGDGDVA---------------------------------------DATSL--------------------------------------------------------------------------------------G----Y-----VN-------RSRS--KRPVYLHGDACE--DGLNV---FSAYL---------------NAT------VRRERRSEDSLY-LSDAD-----------------------------------SGVGPDS--AGSSR-----NTSVDGHPLYHN-LP--------------------------------------DISNVCYTWMIEECILSVY---NQ---------------------------CKISC-PI-------------HLE--M--S------------MLKLAPDVIFADIPD-KCTINS-DSIIKG-----SLLGRGAFGFV-FKATCKIKG------------------------------SRSFKAVAMKMLQPVAPG-------------T---RAKES--------------------------------------ALMAYK-----IALGKWDRDPLQHACKAYCTARQELAVLLTL-KHPNIVPLVGICIKP-L-ALVLELAPLGGLDSILRQ-------------------YRRSGAHVGPHTFQILVLQAARAIEYLHRR--HIIYRDLKSENVL-VWDFPQPHAEDGPR-----------------NIVHIKIADYGISRQT-AP-SG-SKGFGGTEGFMAPEIIR-YNGE-EEYTEKVDCFSFGMFIYENIS-LRQPFEGH--------E--S-IKECI-LEGSRPALTQRE-TQFP----TYCLDLMILCWDDLPKKRPTASQIVSI--LTAPECIHLLDVIALPHNDKAVCGAFNSLPNIE--------------------------------------DETARFSSLELWLPGYNS------------------------------------RIDILDCSL--------YGQFQQLSSLKCSHKFPDLEQLSPRVEEPLRSSPLNTPSSTH---------PST------SSTGSTSRTPSITRMPKINVLCCSII-----------------------------------EH--AIWMGDSA----------------------------------GNLHACNLQ-DY-----------NHIFSY-ML---DPSIK-----SPVISLTYFP------------------------------------GIQRVAVGL---HNGRVFLLDSEKVPT--------------------------------------------------------------------------------------------------------------------NC----AFAEGSFVLTEICSGL---ILHCATSIM-----------------------------------------V---EDVYELWCGEMA-------GKLNVFPLSKTG--VSGHQAL-----------CHSDEPNTKE---DLKVA---------------------------RICSNSTHVFTCL--------------------------------YLSSMVYQWDAN--RK-------QIENKLDCSKLLPCSESLKSIAID------------------------------------------------------------------------------------------------------------------------------------------------------------------------------------------------------------------------------------------------------------------------------------------------------------------------------------------------------------------------------------------------------------------------------------------------------------------------------E-RLSSIKCQISALCA-HG---------QELYIGTTWGCLIIAEVNT-LR----------------PITVFRPYENE-----IK-----------------------TIIAVPNT----------------------------------------------------------------------------------------------QVPLIATI--------GRRYRSLISRYMDSSERSARHITS-----------------PSHYEYLKSPKSQPADVDNHIHCLLWKAKD-WT---------------------------------------------------------------------------------------------------------------------------------------------------------------------------------------------------------------
>XP_013097712.1-Stomoxys-calcitrans
-------------------------------------------------------------------------------------------------------------------------------------------------------------------------------------------------------------------------------------------------------------------------------------------------------------------------------------------------------------------------------------------------------------------------------------------------------------------------------------------------------------------------------------------------------------------------------------------------------------------------------------------------------------------------------------------------------------------------------------------------------------------------------------------------------------------------------------------------------------------------------------------------------------------------------------------------------------------------------------------------------------------------------------------------------------ML--N--FIRNMDWS--------F--------------------------------VEKPK--SGT-------ETALEACDYFLDEVI------------------------------EVTRNLDA------------------------------------------------------------REQV-RLIKHRELRQAVTTG--------DER-TVRVLLEAL----------------------------------------------------GSERQIIV-NMAPAGANTLLFLSAQAG-YE--SITNRLLDAG--S-DGRSHTV-TKYSPLYAAVHHGHYN-IA-------KK----MLE----------------------KF-----P----------DLVQ---Q-P-TVEKWLPIHAACIN-GHVNLLELLINYNYPEYLYSTYR---------------------------------------DDEGIWEWRLPFDPNA-------------QDVTGQTSLYIAS-----------------------------------------------------------------------------------------------------------------------------------ILGNKSLVNILLKWKVRARKTSA--------------------------------------------------------QSPQSTPITPTRKRIS---FGIQAIMSKLNISGEGDQL---------V--------KEESLECERCPININLLCGAA---RETSLLAAV--RGTFLD---VVTVLLQNG--ANPNIIAKPVEDHNDPK-------------------------------------------------------CSEEIYGLSNVPIAEACKQR--SLPMVELLL-KY----------------G---------------------A---RDDNG---------------SALSVAVA---SEDE-AILNRLLAKRVHPD--SDYKINKKGLPTPVEV--------------------------------------K-----------------------------------------------------------------------VFLPSATNISYSTMFPNTPVIIDWHNN--T-NV-----------------------------------QLPFVRVNWMVNGVLQLNPKLQGHP------------------------------------KITEVALTAITRIDFSHNH-LT-SLPIEIFN--------------------------LVSLKYLNVAQNKITQLPPPPATTP--------------------------------------------------------------------------TGIRAAYSSP-------------VLEEIYIQDNQLITIPAEVFH-----LPSLAILDISNNKLQQM---PF------------------------DMW-KAPKLRELNIAFNLLKDLPVPPMQTSS-SQLSLDK--------------------------------------------------------------------L----------------------------------------------------------DLEP-----------------------------------------FSKFDSFGSESRSKMRTLTLQPLV---HRNIWSNSLEI--TDNDMKWNESKK-----------EEGVSQLNSLNIANNLFTSIPAA------------LPCLAVNLTRLNMSYNSLRSMGH----VTSYPA----T--LKQLDLSHNEISCWPSLPRIT--------------------------ESDPHLLCYSFVAQNQGGEGDDIP------------------------------------------------------------------------SFAKHSSSNSSGKASSFRSTVLKSVC---RH------------------------RRHLRLESLRT---LILADNLLSRIQLSTDDV-ATLFNESDDSD----------------------------------------------------------------------WS-V----------VGLTK---SKL----IFPNLSMLDISNNC-LKEIPTSLHELT-SLSVLNISG--------------------NVNV---MDLPPHLGLLTRLWNLNTRGCL--------------LQDPLKSMI----------------------ESKKYKTMDIIGYLKSIYE-DAQPYARMKLMVVGVQGIGKTTLLDLLRQGV-G-------------------SQKSR-ASENHWAKRMGHTRNL-----------------S------KSQRGGNIST------VGVDIGTWISEKRKK-A----------------------------PGSHGPVVFRTWDFG-GQKEYYATHQYFLSKRSLYLVLWKITDGH--KGLA-EILQWL---------------------GNIQ---ARAPNS-PVIIVGTHFDAVGET-----FSAEKAEELQQIIREKFI------A-IPDAEKIGLPRV--IDSIEI-SCRT-----MHNIRLLANIIYDTAFMLKSPGS----------KEPLLLQKIPASYIALEDIVNVISCNLRA-------------------------------------AGLDPVLDAE--NYRKLVT----------------EEMR-LHNYKSFR-DSAELNQATMFLHDNGVILHYDDAT--LRDYYFLDPQWLCDMLAHVVTVREI----NPFA--RTGIMKLDDLN----LLFRNT-------------CSN-----SSSNRSYIVSLLNKFEVALTWDS--R----TLLIPSLLPQNEDVTP-N--------AGTIVKISQRTRGRNLNLGCSVSNEINL------------------------------------------------NNLIYEPI---------------------------------------------------------------------------------------------EQNLNSTND-----SNVLEMGLRRILLMTYF-PSGFWSRLITRLLADEHITEAIKSVYITANDQSLEF----------------------------------------------------------------DLRTSLE-HDTQWNLWQTGVSLYYGP---------------------------------------------------------------------------------------------------------------------------------------------------------------------------------ILVFKIWELPFHLAH------------------------------------------------------------------------NT-------QP--------------------FRN-------------------------NSNRFKL----------------------------------------------------------------------------------------------------------------------------------------------------------------KLDGVWSDINLC--NSSILEISFPLIHLNIFQEIEDG--------------------------------------------------------------------------------------------------------------------------------------------A-----------------------------------------------------------------------------------------------------------------------------------------------------------------------------------------RQH-----LAQIEPNMPIIAKLLALAVDHIDLLLEDWYPSLGT-RFVHTSEGRFLIT-RLVMCP--RCLKKLALNSKKTDSSDNGGGGGAGGSGADASD--GSVAM---------------------GGGAV--------------------------------------------------------------------------------------G----Y-----TH-------KVRS--KRPMYFQAGDAGDDGQLNV---FSAYL---------------NAT------ARRERRSEDSL--CSDAD-----------------------------------SGVGPDS--AGSSR-----NTSVDGHPLYNI--P--------------------------------------DISNVCYTWMIEECILSVY---NQ---------------------------TKISC-PV-------------HLE--M--S------------MMKLAPDVVFADIPD-KYTINS-ESIIKG-----SLLGRGAFGFV-FKATCKIKG------------------------------SRNFRAVAMKMLQPVPPG-------------P---RAKES--------------------------------------ALMAYK-----VALGKWDRDPLQHACKAYCTARQELAVLLTL-KHPNIVPLVGICIKP-L-ALVLELAPMGGLDSILRQ-------------------HRRSGAHIGPHTFQILVLQAARAIEYLHRR--RIIYRDLKSENVL-VWDFPQPHAEDSPR-----------------NSIHIKIADYGISRQT-AP-SG-SKGFGGTEGFMAPEIIR-YNGE-EEYTEKVDCFSFGMFIYENIS-LRQPFEGH--------E--S-IKECI-LEGSRPALTQRE-TQFP----TYCLDLMVLCWDELPKKRPTASQIVSI--LTAPECIHLLDVIALPHSDKVVCGGFSFNNSNNS-------------------------------------SEAEESSGLELWLPAYNS------------------------------------HIDILDTTP--------QGQFLQSSTIKCTNKFLSSDPKSPRVEEVSLKSQSSSPLNTP-------SSLQA------SSSGSSSRASSATRLPRINMLCCCII-----------------------------------EQ--SIWIGDAS----------------------------------GTLHSYSLT-DY-----------THIFSY-ML---DPAIK-----SPLISLVYLK------------------------------------DIERVAVGL---HNGRVFLVDSSKVPS--------------------------------------------------------------------------------------------------------------------NC----AFAEGSFVLTEICSGL---ILHCACAIM-----------------------------------------V---EGVYELWCGEMA-------GKLNVFPLSKTG--VCGHQAL-----------CHSDEPNAIE---DLRVA---------------------------RMCSNASYVFTCL--------------------------------YPGFMVYQWHAE--HK-------SIENKLDCSKLLPCSESLKSIAID------------------------------------------------------------------------------------------------------------------------------------------------------------------------------------------------------------------------------------------------------------------------------------------------------------------------------------------------------------------------------------------------------------------------------------------------------------------------------E-HLSLIKCQISALCA-HG---------QELYIGTTWGCLIIAEVNT-LR----------------PIAVFRPYENE-----IK-----------------------TIIAVPNQ----------------------------------------------------------------------------------------------NVPLIATI--------GRRYRSLISRYMDSLESTSVKNVVTPT-------------HFDHFKNQYKTLNQQQDVDNHIHVLLWKAKD-WT---------------------------------------------------------------------------------------------------------------------------------------------------------------------------------------------------------------
>XP_028897545.1-Zeugodacus-cucurbitae
-----------------------------------------------------------------------------------------------------------------------------------------------------------------------------------------------------------------------------------------------------------------------------------------------------------------------------------------------------------------------------------------------------------------------------------------------------------------------------------------------------------------------------------------------------------------------------------------------------------------------------------------------------------------------------------------------------------------------------------------------------MHCL----------------------------------------------------------LIHINNSAIRTVREGIRKNPHRKQ-----------K-LCQRKWIY-----RPD-----------------QYQNLF-------EMISYKSPRRSTGH-----------------------HLTTGFNQIR--ISCKLLLQWHAIIW---------RQN---------LRKNF------QTRKKAASSIRIEVGR-V-AI-------------DQWPNRLRSCVKIESLIIFGKKYL--L--IVCNMPWH--------F--------------------------------VDKPK--PGT-------ETALEACDYFVDEVI------------------------------EFSHSLDA------------------------------------------------------------REQV-RMIKHRELRHAVLNG--------DER-TVCVLLEAL----------------------------------------------------GAERHVVT-NMAPAGASTLLYLASQAG-YE--GITNRLLDAG--A-DGRSHAV-TKYSPLYVAVHHGHYN-IA-------KL----MLE----------------------RF-----P----------ELIQ---Q-S-TVERWLPIHAACIN-GHISLLELLIEFKYPQYLYTIYR---------------------------------------DVEGKWEWYLPFDPNA-------------QDVTGQTSLYIAS-----------------------------------------------------------------------------------------------------------------------------------ILGNKALVNLLLRWKVKCHKIVSNEVGGNG-------------------------------------------KEATRNSSTSSTPITPTRKRIS---FGIQAIMLKLNITGEDDNR------------------VSEEKESEICPINLNLLCGAA---RETALLAAV--RGGFVD---VAKLLLEHG--ANPNILAKPVEDQNDPK-------------------------------------------------------CIEEIYGLSNVPIAEACKQH--SLPMLELLL-KY----------------G---------------------A---RDENG---------------TALSVAIT---SEDE-VILNRLLAQRVHPD--SDYKINKKELPAPIDV--------------------------------------N-----------------------------------------------------------------------AFLPSAANISYSAMFPNVPTIIDWHNN--S-NV-----------------------------------QLSFVRVNWLVNGVLKLNPKLQGHP------------------------------------MVNDITLTAITRIDFSHNN-IS-IIPLAIFK--------------------------LVSLKYLNIAQNKISSLPSPEQ-SP--------------------------------------------------------------------------NSVKYSYNCP-------------VLEELFIQDNRLVTIPTEIFH-----LPSLAILDISNNKLQEM---PF------------------------DMW-KAPKLRELNIAFNLLRDLPVPPMQTLI-SHLSSEK--------------------------------------------------------------------F----------------------------------------------------------ESES-----------------------------------------LFKTDS-SNENNSKQRHLVFQQLI---HRNIWSNSLEI--TDNEMKWNKSKQ-----------EEGFSKLNSLNIANNLFTSIPVV------------LPCLAANLTRLNISYNSLRSMGH----VTSYPS----T--LKQLDLSHNEISCWPSLPRITT-------------------------ESDPHLLCYSFIEQPIAASADDAT------------------------------------------------------------------------SF---VKPVVSGKTTTFRSTVLKSVC---QH------------------------RRHLRLESLRT---LILADNLLTRIQLSTDDV-TTLFNESDDAD----------------------------------------------------------------------WS-V----------VGVTK---SKL----IFPNLSMLDISNNC-LKEIPTSLHELN-GLSVLNISG--------------------NVNI---TDLPPHLGLLSRLWNLNTRGCL--------------LQEPLKSMI----------------------ESKKYKTMDIIGYLKSIYE-NSVIYARMKLMVVGVQGIGKTTLLDLLRQGG-G-------------------SQKTR-ASENHWTKRMGHRRNT-----------------S------KLNNKGNIST------VGVDIGTWICERGKK-A----------------------------PGSHGPVIFRTWDFG-GQKEYYATHQYFLSKRSLYLVLWKITDGH--KGLS-EILQWL---------------------GNIQ---ARAQNS-AVIIVGTHFDAVGET-----FSAQKAEELQQIIREKFI------A-IPDAEKIGLPRV--IDSIEI-SCRT-----MHNVRLLANIIYDTAFMLRSPGS----------KEPLLLQKVPATYIALEDIVSVIATNLRS-------------------------------------AGVDPVLDAE--EYRKCIT----------------EEMR-LHNYKSFR-DTAELNQATMFLHDNGVILHYDDAT--LRDYYFLDPQWLCDMLAHVVTVREI----NPFA--RTGIMNMDDLG----LLFRND-------------KTQ-----SNKNRSYIVSLLNKFEVALTWDS--R----TLLIPSLLPSHEDSTA-N--------GGTTIKVFQRSRARNLNKGCSNKIDTN--------------------------------------------------NLTFKS--------------------------------------------------------------------------------------------------HSPHN-----CFGSDVGLRRILLMTYF-PSGFWSRILTRLLADEQIMDAIKSMYLPENDKCLEF----------------------------------------------------------------DVRTTVD-LEAKWTLWQTGVSLNLGS---------------------------------------------------------------------------------------------------------------------------------------------------------------------------------ILIFKVWEVPFLATT------------------------------------------------------------------------TT-------QL--------------------FRN-------------------------PMNRFKL----------------------------------------------------------------------------------------------------------------------------------------------------------------KLDGLWGDINLW--SSSILEIYFPLFNIDVYKQVSTD--------------------------------------------------------------------------------------------------------------------------------------------D-----------------------------------------------------------------------------------------------------------------------------------------------------------------------------------------PVF-----VAQIEPDMSVVSKLLALVVDHIDLLLEDWYPALGT-RFVHTSEGRFLIT-RLALCP--KCLQKLKSDNSGRENRAAINCGASGGVP-----------------------------------ADS--------------------------------------------------------------------------------------Y----S-----GN-------K------NKRAVKLNGSSDESGMNL---FSAYV---------------NAT------ERCERSSEDSLY-HSDAD-----------------------------------SGVGPDS--TSSSR-----NTSVDGHPVYNQ--L--------------------------------------EVTSVCYCWMVEECILSVY---NE---------------------------TKIVC-PV-------------HLD--I--Q------------INWLAPDVVFADIPD-RYSINS-DAIIKG-----TLLGRGAFGFV-FKATCKLKT------------------------------ARSFKAVAMKMLQPVPPG-------------P---RAKES--------------------------------------ALMAYK-----VAMGKWDRDPLQHACKAYCTARQELAVLLTL-KHPNIVPLVGICIRP-L-ALVLELAPMGGLDSILRQ-------------------YRRRGAHIGPHTFQILVLQAARAIEYLHRR--RIIYRDLKSENVL-VWDFPDPHSEDTPR-----------------NNVQIKIADYGISRQT-AP-NG-SKGFGGTEGFMAPEIIR-YNGE-EEYTEKVDCFSFGMFIYEIIS-LRQPFEGY--------E--S-IKECI-LEGSRPPLTQRE-TQFP----TYCLDLMVLCWDELPKKRPSASQIVSI--LTAPECIHLLDTIALPHSEKVVCGIFNILATN-----------------------------------------EDGTTGFEIWLPSYNS------------------------------------RIDILDVLP--------SGSFLQASAIYCKDRFQMDNPPSSDLSYNSK----------------------------------NIRS-THSSQHKTNMLCCCII-----------------------------------ED--CIWIGDTV----------------------------------GSIHSYSIK-NY-----------AHTFTY-ML---DPAIK-----SPVISLVYLR------------------------------------KIERVAIGL---HNGRVFLVDSTKVPT--------------------------------------------------------------------------------------------------------------------NC----AFAEGTFVLTEICSGL---ILHSSCAVI-----------------------------------------I---NNEYELWCGEMA-------GKINVFPLNKTG--VCGHQSL-----------CHSEEPNIIE---DVKVA---------------------------RMFATDDFVFSCL--------------------------------YPGFVVYQWNVC--NK-------RIENKLDCSKLLPCSESLKSIAID------------------------------------------------------------------------------------------------------------------------------------------------------------------------------------------------------------------------------------------------------------------------------------------------------------------------------------------------------------------------------------------------------------------------------------------------------------------------------E-HLSLVKCQISAMAS-HR---------NELYIGTTWGCLIITELKT-LR----------------PISVFRPYENE-----IK-----------------------SIITVPHP----------------------------------------------------------------------------------------------NVPLIATI--------GRRYRSLIARFMDMDSPLEGTKCKI-------------------YEQGREVRPSVRDIDNNIHVLLWRTNN-WP---------------------------------------------------------------------------------------------------------------------------------------------------------------------------------------------------------------
>XP_020713747.1-Ceratitis-capitata
------------------------------------------------------------------------------------------------------------------------------------------------------------------------------------------------------------------------------------------------------------------------------------------------------------------------------------------------------------------------------------------------------------------------------------------------------------------------------------------------------------------------------------------------------------------------------------------------------------------------------------------------------------------------------------------------------------------------------------------------------------------------------------------------------------------------------------------------------------------------------------------------------------------------------------------------------------------------------------------------------------------------------------------------------------------------MAWN--------F--------------------------------VDKPK--SGT-------ETALDACDYFLDEVI------------------------------ELHQSLDA------------------------------------------------------------REQV-RMIKHRELRHAVTSG--------DDR-TVRVLLEAL----------------------------------------------------GSERQIIT-NMAPAGTHTLLFLASQAG-YE--SITHRLLDSG--A-DGRTHAV-TKYSPLYAAVQHGQYN-IA-------KM----LLE----------------------RF-----P----------DLIQ---Q-P-TVERWLPLHAACIN-GHCNLVELLLRFKYPQYLYSSYR---------------------------------------DEEGQWEWLLPFDPNA-------------QDVTGQTSLYIAS-----------------------------------------------------------------------------------------------------------------------------------ILGNKSLVNLLLNWRVKCQKTLSNDLGAGG-------------------------------------------NSEIRGSCSDSTAITPTRRRIS---FGIQAIMSKLNIAGESEAL------------------LDEENVCEKCPINLNILCGAA---RETALLAAV--RGSFVD---VAKLLLQHG--GNPNIVAKPVEDHNDPK-------------------------------------------------------CIEEIYGLSNVPIAEACKQH--LLPMVELLL-KY----------------G---------------------A---RDENG---------------TALGVAIS---SRDE-ELLNRLLAVRVHPD--SDYKINKKGLPAPVDV--------------------------------------N-----------------------------------------------------------------------VFLPSAKNISYSSMFPNVPTIIDWHNN--T-NV-----------------------------------QLPFVRVDWLVRGVLQLNPKLLGHP------------------------------------MINEITLTAITRIDFSHNC-LT-VIPIEIFK--------------------------LVSLKHLNMAQNKITSLPPPEQ-TP--------------------------------------------------------------------------NNSKYTYNCP-------------VLEELFIQDNRLITIPTEIFH-----LPSLTILDVSNNKLQEM---PF------------------------DMW-KAPKLRELNVAFNLLRDLPVPPMQTST-SYLSLDK--------------------------------------------------------------------L----------------------------------------------------------ECES-----------------------------------------YSNSDF-SNAYNTKSRNLDFHQLI---HRNIWINSLDI--TDNEMKWNKSKN-----------DEGASKLNSLNIANNLFTSIPTA------------LPCLAVSLTRLNMSYNSLRSMGH----VTSYPS----T--LKQLDLSHNEITCWPSLPRITT-------------------------DFDPHLLCYSYVEPAGTEPIDESS------------------------------------------------------------------------VF---IKPVVSGKTSSFRSTVLKSVC---QH------------------------RRHLRLESLRT---LILADNLLTRLQLSTDDA-TTLFNESDDAD----------------------------------------------------------------------WN-V----------VGVTK---SKL----IFPNLSMLDISNNC-LKEIPASLHELS-GLSVLNISG--------------------NVNI---TDLPPHLGLLSRLWNLNTRGCL--------------LQEPLKSMI----------------------ESKKYKTMDIIGYLKSIYE-KSVIYARMKLMVVGVQGIGKTTLLDLLRQGG-G-------------------SQKSR-ANENHWAKRMGHSRNA-----------------S------KSGFAGNIST------VGVDIGTWVCEKRRK-S----------------------------TGSHGPVIFRTWDFG-GQKEYYATHQYFLSKRSLYLVLWRITDGQ--KGLA-EVLQWL---------------------GNIQ---ARAPNS-AVIIVGTHFDAVGVT-----FSAKEAEELQQIIREKFI------A-IPDAEKIGLPRV--IDSIEI-SCRT-----LHNVRLLANIIYDTAFILRSPGS----------KEPLLLQKVPATYIALEDIVNVIATNLRT-------------------------------------AGMDPVLNTE--EYRKHVT----------------EEMR-LHHYKSFR-DMAELNQATMFLHENGVILHYDDAT--LRDYYFLDPQWLCDMLAHVVTVREI----NPFA--RTGIMKMDDLG----LLFRNQ-------------KTQ-----SSINRSYIISLLNKFEVALTWDS--R----TLLIPSLLPDSEDISF-I--------TGTTVKVFQRSRTRNLPTDCSNKINL-----------------------------------------------------VFTS--------------------------------------------------------------------------------------------------HLTQD-----PPDLDVGLRRILLMTYF-PSGFWSRIITRLLGDEQISEAIKTFYLPLNDKSLEF----------------------------------------------------------------NLRTSLE-RETQWNLWQNGVSLSFGT---------------------------------------------------------------------------------------------------------------------------------------------------------------------------------VLLFKIWEIPLHGSS------------------------------------------------------------------------SA-------RS--------------------FRN-------------------------STSRFKL----------------------------------------------------------------------------------------------------------------------------------------------------------------KLDGVWSDLNLT--SSSILEVHFPLINLGAYQVASNG--------------------------------------------------------------------------------------------------------------------------------------------D-----------------------------------------------------------------------------------------------------------------------------------------------------------------------------------------REF-----ISKIEPNMSVIAKLLALAVDHIDLLLEDWYPALGT-RFVHTSEGRFLIT-RLVLCP--KCLLKVANVNSGGSNDDTNNSAEGGNSMQ----------H---------------------GAFVS--------------------------------------------------------------------------------------S----L-----KK-------K------KTCNRSNFKNSDVGAVNL---FSSIV---------------NSG------RRERTSQ-DSLY-LSDAD-----------------------------------SGVGHDS--ACSSR-----NTSVDGHPFYNQ--Q--------------------------------------DISNICYCWMVEECILSVY---NQ---------------------------TKIVC-PV-------------HME--I--Q------------MSWLAPDVVFADIPE-RYNINS-EDIVKG-----ALLGRGAFGFV-FKATCKVKA------------------------------TRSFQAVAMKMLQPVPPG-------------P---RAKES--------------------------------------ALLAYK-----VALGKWDRDPLQHACKAYCTARQELAVLLTL-KHANIVPLVGICIKP-L-ALVLELAPMGSLDSILRQ-------------------YRRSGAHIGPHTFQILVLQAARAIEYLHRR--RIIYRDLKSENVL-VWDFPEPHSEDAPG-----------------NSVLIKIADYGISRQT-AP-NG-SKGFGGTEGFMAPEIIR-YNGE-EEYTEKVDCFSFGMFIYEIIS-LRQPFEGH--------E--S-IKECI-LEGSRPPLTHRE-IQFP----SYCLDLMVLCWDDLPKKRPSASQIVSI--LTAPECIHLLDAISLSHSEKVVCGVFNVLTRT-----------------------------------------DDDTASLEIWLPSYNS------------------------------------RIDILDVSH--------SGNFLQNTSILCMDLLKMNHSPCPDVSNNIN----------------------------------HSRSRSTPRKHNINMLCCCLI-----------------------------------ED--CIWIGDAA----------------------------------GNLHSYSTK-NY-----------THIFSY-ML---DPVIK-----SPVISLVYLR------------------------------------NIDRVAIGL---HNGRVFIVDATKIPT--------------------------------------------------------------------------------------------------------------------NC----AFAEGTFVLTEICSGL---ILHSACSVI-----------------------------------------I---ENEYELWCGEMA-------GKINVFPLSKTG--VCGHQSL-----------CHSEEPNIIE---DVKVA---------------------------RMCASDDFVFSCL--------------------------------YPGFIVYKWNVH--KK-------QIENKLDCSKLLPCSESLKSIAID------------------------------------------------------------------------------------------------------------------------------------------------------------------------------------------------------------------------------------------------------------------------------------------------------------------------------------------------------------------------------------------------------------------------------------------------------------------------------E-HLSLIKCQISALSS-YG---------DELYIGTTWGCLIIIEVLT-LR----------------PITVFRPYENE-----IK-----------------------SIISVPHP----------------------------------------------------------------------------------------------HFPLVATI--------GRRYRSLISRYMDTNNINENIQPAT---------------NPTPHLQGRNPNSRTFDTDNHIQVLLWRAKN-WT---------------------------------------------------------------------------------------------------------------------------------------------------------------------------------------------------------------
>XP_028968531.1-Galendromus-occidentalis
-----------------------------------------------------------------------------------------------------------------------------------------------------------------------------------------------------------------------------------------------------------------------------------------------------------------------------------------------------------------------------------------------------------------------------------------------------------------------------------------------------------------------------------------------------------------------------------------------------------------------------------------------------------------------------------------------------------------------------------------------------------------------------------------------------------------------MARLYSLLMDEEPDSLYPGR-----------L-LHQAALWG-----NAE-----------------LLEDLLHGE-EIEQINTSDDSGRTALF-----------------------DACTNT-------------------------------------DPICARILL------QAG----AEPNVAAGE-REHG----------R--------TPLHVAADAANLEVVALL--IQ-----HGAN--------I--------------------------------SAQDS--DGHTPFDLAEKAGHIAVME------------------------------------ALRKASEQ------------------------------------------------------------QELQ-KMGHFAELWESCLEN--------NVA-KVREILTKL----------------------------------------------------DPD-AAEVVNLTLDGGNTLLYKASEDG-HV--ALVKTLIEFG--A-DGRLHPL-TRHSPLYIAASRGRKE-VV-------DL----LLD----------------------QF-----P----------DLAR---Q-A-TVEKWLAIHAAALN-GHFRIVEKLFNHQYPPSMKNAYR---------------------------------------DPSGKWEFTMPFDINA-------------KDVADQSALYAAC-----------------------------------------------------------------------------------------------------------------------------------RLGDQRTVETLLKLKVWAHRVVSDLSDTSVL-----------------------------------------------------EESP--IRGNS---GKLRSIMTRLSMENSGEE--------------------IPSDLRQICPLRLNDYNRSDLGREETALHAAV--RNKHYA---IASALARAG--ADPNLVAKGE---------------------------------------------------------------------DERSPIEDACRHR--DNQMMDLLL-RH----------------G---------------------A---TDTDL---------------GGLRAAAA---VNDD-KAVAKLLSLKAHKD--NENKIHSRFNQVNKKAL--------------------------------------------------------------------------------------------------------------EALSDSAYAAALLVPNTPVMINWHQL----GC-----------------------------------QFSRLDEQWLIDAGMVLNMKLKLSP------------------------------------NSRLPALGAITRLDISANE-LI-ELPDCVFT-------------------------AMPSLKVLTAAQNKIAALPSAF-----------------------------------------------------------------------------------SVVHC-------------SLEELHLQDNRIEEIPTVFFR-----LPQLQLMDVSNNKIQQV---PS------------------------EIW-HSPRLKDLNLSMNLLRDLPGALGYQQE-PILTY--------------------------------------------------------------------------------------------------------------------------------------------------------------------------------QDQE-LEEPPVKNDPCIPQPLK---HHTKWRGCLQL--VDSHPEE----------------STSTRALQSLNLSHNAFEWVPSV------------LACNAPQLARLSLAYNKLIYVGP----LNCYPA----Q--IRHLDLSCNQIGEWLVTPTSPHI-----------------------------EPC-SADAREQPS-----------------------------------------------------------------------------------------------GTGSNKHRC---VH------------------------RAHMRLESLRT---LLLGNNRIAQVVLSAVE---------------------------------------------------------------------------------------------------RDE---EKL----LFPNLSMLDMANNA-LTVIPTAISELQATLSVLNLSG--------------------NIGI---VQLPPEIGLLNKLWNLNLRGCS--------------LQEPLRTMI----------------------ESRKYKTMDIVGYLKSILE-DARPYARMKLMVVGTHGIGKTSLLEVLRGEGSG-----------------------RAKAPEHWAKRMGNKNIN-----------------L------KNSKGVSLST------VGVDVGDWVFERKPG---------------------------------RGPVLFRTWDFG-GQREYYSTHQYFLSKRSLYLVVWSMLEGE--RGVR-SLHQWL---------------------VNIQ---ARAPNS-PVIIVGTHHDLVQEK-----FPMSYSEDLQQMVRDRFL------Q-TVDADKRGLPRI--IDSIEI-SCKT-----KHNIRRLSELIYDTAYDLRSPGS----------KERLLEQRIPAIYLALEDIVHHLGAERRV-------------------------------------KGKDPVLKSE--EFLKIVG----------------EEMK-KRFNMTFR-DKYELNQASMFLHESGVLLHYEDAT--LRDLYFIDPQWLCDMLAHVVTIREV----NPFA--RQGIMRVEDLK----IVFKAST------------CA------PADPESYILSLLNKFEVALTWDG--R----NLLIPSLLPTEDQIRAGA-----------DVKVPVRSRSWVPRGQKTTSTNDLSRSG--------------------------------------------SVSSVHTESNQGT-------------------------------------------------------------------------------------PLHLRDCSTQTNV-----IKDLGREISRIIILSYL-PSGFWPRLITRILADDLIMEALRFYYVAPPEAPPLT----------------------------------------------------------------AE---MR-KSAEWVCWQTGVELRYMG---------------------------------------------------------------------------------------------------------------------------------------------------------------------------------VTVLRIAEVLSHVPT-----------------------------------------------------------------------------------F-------------------PDY-------------------------LDSTIRV----------------------------------------------------------------------------------------------------------------------------------------------------------------KCEQHWETIDVN--TYTILGVRLPRNAIKLDVLLAA-----------------------------------------------------------------------------------------------------------------------------------------------------------------------------------------------------------------------------------------------------------EDPKFEET-------------------------------------------------------------------KLHE-----THVLKPSDEAVTQLLSLAVERIDTLLEDWYPTLGT-RFVHTSEGRFLVT-RLVPCN--RCVKQAQEVATWRQPRRA--------------------------------------------------------------------------------------------------------------------------------------------------------------------------------------------------------------------------QVANYQSESGD-----------------------------------SGVFGNGSSDGNRRHSAPVMQDE-----------------------------------------GNSAPGPPDDRPILHCFTVEECILASH---EH--------------------------QAMVTC-QE-------------HGT--I--L------------LSELAPDAVFIDMSG-RFLVNP-DCLKRG-----KMLGRGAFGFV-FKASMRTKQ--------------------------------GYQDVALKMLQPVDPG-------------F---GARQS--------------------------------------DSMAYK-----AANSKWQRDPLQYAAKAYYTARQELLVLQAL-KHPCIVPLIGVCPRP-L-ALVLELAPKGALDAILRE-------------------YRRCGARVDPFALRATALQVARALEYLHQQ--RIIYRDLKSENVL-VWAFPSTNQPE--------------------GAVRVKLADYGISRAA-LP-TG-TKGFGGTEGFMAPEIVR-HNGE-EEYTEKVDCFSFGMFLYEMIA-LRPPFEGS--------D--C-VKDHI-LDGGRPMLSHREAQTTP----GYQLDLMTTSWSQLPQDRPSASQIVSI--VTAPEFSHFLDSVSLKWDTLAAC-----------------------------------------------------AVDRQLWMARVDG------------------------------------KAQVLNSD---------GGNWSQLKIVPVENG--------------------------------------------------------------CVISSLCFD----------------------------------GLS--NVWLGDNR----------------------------------SRIHVVEAH-TY-----------LRTRVL-EV---QCDSA-----ISHISLYQT-------------------------------------HDEYMMAAVVTEKRQVWWTCVKSCEVRQAQDEQ---------------EEQL-------------------------------------------------------------------------------------------SHQMDSLIYEEAFCFNELLKLG---PVLNTKFVK----------------------------------------TA--DPDIIDLWCGCEA-------GNIGVVRFEKRS--PTNQWTV-----------SHTVTGSDV--------ASI------------------------ETAPSIPDVVWSYT--------------------------------RPGSFIHQWDCK--KK-------TKTHKLDCSKLIPCSESIVSIGLE------------------------------------------------------------------------------------------------------------------------------------------------------------------------------------------------------------------------------------------------------------------------------------------------------------------------------------------------------------------------------------------------------------------------------------------------------------------------------E-DIRPSHCQVSAISI-QD--N---GNDPLLYAGTTWGCVVIARAQG-LR----------------PITVFRPFEQE-----VR-----------------------IICPFSV------------------------------------------------------------------------------------------------GQMVATL--------GTGYRSLIQRYLCSEEKHS--------------------------------------IIDVNYVLLWNSIK-WEDQNEDV---------------------------------------------------------------------------------------------------------------------------------------------------------------------------------------------------------
>XP_022703572.1-Varroa-jacobsoni
--------------------------------------------------------------------------------------------------------------------------------------------------------------------------------------------------------------------------------------------------------------------------------------------------------------------------------------------------------------------------------------------------------------------------------------------------------------------------------------------------------------------------------------------------------------------------------------------------------------------------------------------------------------------------------------------------------------------------------------MMKKLVSSIL------------IRRILDTLKQTPSFVER--------------------------------------LILSCFWQMDETGGGGPDSLYPGK-----------L-LHQAALWA-----NAE-----------------LLEDLLHGD-EIRELNTPDSSGRTALF-----------------------DACTNA-------------------------------------DPACARILL------QAG----GNPNVAAGE-KERG----------R--------TPLHLAAEASNLEVVQLL--MQ-----HGAD--------I--------------------------------NARDC--DGFTPFDIAERAGHVGVME------------------------------------ALKKAGEQ------------------------------------------------------------QQQQ-KMDSFAELWEACLQG--------DAS-KLRAILVSL----------------------------------------------------GEGNAQSVVNITLDGGNTLLYKASEDG-EV--ELVKALIEFG--A-DGRLHPL-TRHSPLYIAASRGKKD-VV-------DI----LLE----------------------QF-----P----------DLAK---Q-M-TVERWLALHAAALN-GHHSIVERLLNHQYPSSMKTPFR---------------------------------------DSSGRWEFTMPFDVNA-------------KDVADQSALYAAC-----------------------------------------------------------------------------------------------------------------------------------RQGDQRTVEVLLKCKVWAHRVVSDLSDTSVL-----------------------------------------------------EASPVRGGAGS---GKLRSIMTRLTMESSDEE--------------------IPSDFQQLCPLRLNDLNRSDSGREETALHAAV--RGKHHQ---ICSTLLRAG--ADPNIVSKGD---------------------------------------------------------------------EERSPIEDACRLR--DNQMMELLL-RH----------------G---------------------A---TDSDS---------------GALRAAAI---VNDD-RAVAKLLSLKAHKD--NENKVNKKALE---------------------------------------------------------------------------------------------------------------------ALSDSAYTAALLIPNTPVMINWHRL----GC-----------------------------------HFSRINEQWLIDAGVILNMKLKLSP------------------------------------QSRVPALGAITRLDVSANE-LI-ELPECVFS-------------------------VMPSLKVLTASQNKIAALPASF-----------------------------------------------------------------------------------TTTHC-------------NIEEIHLQDNRIEEIPTVFFR-----LLQLQLMDISNNKIQQV---PS------------------------DMW-HAPRLKDLNLSMNLLRDLPGASGYQQE-PVMTF--------------------------------------------------------------------------------------------------------------------------------------------------------------------------------EEQGLQSKNAKKKDPCEPQMLK---HHTRWRESLQL--VESHPEE----------------SITNRALQSLNLSHNAFEWVPAV------------LACNAPQLARLSLAYNKLIYVGP----LNCYPA----Q--IRHLDLSCNQIGEWLIAPGSPHD-----------------------------CVPLFVWLCHIRA-----------------------------------------------------------------------------------------------AAPGNKHRC---IH------------------------RAHNRLESLRT---LLLGNNRLTQVVIASVE---------------------------------------------------------------------------------------------------KVD---ERL----LFPNLSMLDMANNS-VSSIPAQIAELQGTLSVLNLSG--------------------NSGI---VHLPPELGLLNKLWNLNLRGCS--------------LQEPLRTMI----------------------ESRKYKTMDIVGYLKSILE-DARPYARMKLMVVGTHGIGKTSLLEALRGEGSG-----------------------KTKAPEHWAKRMGNKNMN-----------------L------KNVKGVSLST------VGVDVGDWVFEKKAG---------------------------------RGPVLFRTWDFG-GQREYYSTHQYFLSKRSLYLVVWSMLEGE--RGVR-SLHQWL---------------------VNIQ---ARAPNS-PVIIVATHHDLVQEK-----YPSTYSEDLQQMVRDRFL------Q-TVDADKRGLPRI--VDSIEV-SCKT-----KHNIRRLAELIYDTAYDLRCTGS----------KERLLEQRIPASYLALEDIVHHLAVERRT-------------------------------------KGKDPVLKSE--EYVKIVG----------------EEMK-KRFNMAFR-DKSELNQATMFLHESGVLLHYEDAT--LRDLYFIDPQWLCDMLAHVVTIREV----NPFA--RQGIMRVEDLK----IVFKAST------------CA------PADPESYILSLLNKFEVALTWDG--R----NLLIPSLLPTEDQMRAGA-----------DIKVPARSRTWVPRGPKNNSSNDLSRAG--------------------------------------------SVTSVQSEPSQGT-------------------------------------------------------------------------------------PLRRT---PQPDA-----IQDIDREIRRVIVLSYL-PSGFWPRLMTRILADDLIMEALRSYYVTPPDCPPLP----------------------------------------------------------------PE---VR-RSAEWICWQSGLELHYAG---------------------------------------------------------------------------------------------------------------------------------------------------------------------------------VTILRISEVLSHLPT-----------------------------------------------------------------------------------Y-------------------PDY-------------------------FDSKILV----------------------------------------------------------------------------------------------------------------------------------------------------------------KCEQHWETIDVN--TYTILDVKLPRYSIKLEVPLAVE--------------------------------------------------------------------------------------------------------------------------------------------VT------------------------------------------------------------------------------------------------------------EKQKLEES-------------------------------------------------------------------KLHE-----THILRPSDEAVTQLLSLAVERIDTLLEDWYPTLGT-RFVHTSEGRFLVT-RLVPCS--QCVRQAHEVATWRPSTRH-------------------------------------------------------------------------------------------------------------------------------------------------------------------------------------------------------------------LQPPVNNPPHNYQSESGD-----------------------------------SGVFGNGSSDSPRRHSAPVPFVEDGEPSAGEEDESRR---------------------------CGGVDNGPSDRPTLHCFTVEECILAAH---EH--------------------------QAMISC-EE-------------HGT--I--M------------LADIAPDAVFIDMSG-RYLINP-DDIKRG-----KMLGRGAFGFV-FRASMRTKL--------------------------------GYTDVALKMLQPVDPG-------------F---GARHS--------------------------------------DSMAYK-----AASSKWVRDPLQYAAKAYYTARQELLVLQAL-THPCIVPLIGVCPRP-L-ALVLALAPRGALDAILRE-------------------YRRCGVRVEAFALRTTALQVARALEYLHQQ--RIIYRDLKSENVL-VWTFPTPTQLE--------------------GPVRVKLADYGISRAA-LP-TG-TKGFGGTEGFMAPEIVR-HNGE-EEYTERVDCFSFGMFLYELVA-LRPPFEGS--------D--C-VKDHI-LDGGRPMLSHREALSTP----GYQLDLMTRSWAQLPADRPSASQLVSI--VTAPEFGHFLDAVSLKHDTVSAC-----------------------------------------------------AVDKSLWMARVDG------------------------------------KAQLLTSD---------GGTWAQLKVIPIEVD--------------------------------------------------------------CQISSLCYD----------------------------------GLS--NVWLGDNR----------------------------------SRIHVVEAH-TY-----------QRTRVL-EV---ACDSA-----VAQISLHQISRKA-------------------------ERSKKGNEHVNVMLSAVVTEKRQVWWTCIRSCEIRSPYKKP---------------ACIGMKMAASDDVDDNDEES---------------------------------------------------------------------QGDECRLESSTYTGGQTNFTFDEIEKLG---PVLNTKFVE----------------------------------------TS--DPDVIDLWCGCEG-------GSVAVVRFRDLR--PMQRWSL-----------SHTVTGSDV--------AAI------------------------ETAPGLPDVVWSYT--------------------------------RPGSLIHQWDCR--TR-------QKSHKLDCSKLIPCSESIVSIGLE------------------------------------------------------------------------------------------------------------------------------------------------------------------------------------------------------------------------------------------------------------------------------------------------------------------------------------------------------------------------------------------------------------------------------------------------------------------------------E-DIRPSHCQVTAIAV-QS--HSSSPGDPLLYAGTAWGVVVVARARG-LR----------------PITAFRPFEQE-----VR-----------------------VICPFTN------------------------------------------------------------------------------------------------GTMLATL--------GTGYRSLIQRYMCAEERHS--------------------------------------MIDVNYVLLWNGVK-WEDTTED----------------------------------------------------------------------------------------------------------------------------------------------------------------------------------------------------------
>XP_015784227.1-Tetranychus-urticae
-------------------------------------------------------------------------------------------------------------------------------------------------------------------------------------------------------------------------------------------------------------------------------------------------------------------------------------------------------------------------------------------------------------------------------------------------------------------------------------------------------------------------------------------------------------------------------------------------------------------------------------------------------------------------------------------------------------------------------------------------------------------------------------------------------------------------------------------------------------------------------------------------------------------------------------------------------------------------------------------------------------------------------------------------------------------------------------------------------------------------------------------------------------------------------------------------------------------------------------------MTDFIA----YELESR-YIHIFTNLREKCAKG--------DVA-RASSLLESL----------------------------------------------------GNEASIII-NATPNSGNTLLFSACEEG-RE--EVVRLLVDYG--A-DGRIHPV-TKYSPLYIACYSGRTA-IV-------DY----LLT----------------------KF-----P----------ELVN---V-E-TVEKWLPIHGAVIH-NHVHIVSKLLNYDYPSYALVKFI---------------------------------------DQKHQVEYKFAFDVNS-------------QDVTGKTPLYIAS-----------------------------------------------------------------------------------------------------------------------------------LIRNQNLVELLLKFSVVGRKLTKKKDIDYNPANLDSD-----------------------------------------RKIGLNQSLTSPGKQIS---PSISSIITKLSSANFSSPT-----------------KNLDENEIKVSVVDPDLYCNNG---TETALHTAI--RRKQYS---IASLLLQHG--ADPNLPILNLDDSGDGP----------------------------------------------------------DTVKSGTTSLAVACNTR--ESSLVDLLI-RF----------------G---------------------A---RDDQS---------------SALHIASK---NGDN-HLISRLLALKSFPD--PEYKIYKKTMEFSGFS---------------------------------------------------------------------------------------------------------------NREMATSVTVSSIFPTTPVMVNWYSL----KC------------------------------------LQRIEKEWLISASIAHNIKFKLDS------------------------------------QKQSVVLNAITRLDLSNNN-LT-SVPFCVFQ--------------------------LPSLRILNLSHNRLTTLPEIEEEKLNTPTSSSRG-K-------MR-----------KSRSYL--------------------------------SNLKTSSLNASWFLP-------------CLEELYLQNNRIDLLPHCVFE-----LPSLHLLDLSNNKLTSL---PN------------------------RLW-SAPKLRDLNLSYNLLRELPLKLPSSVS-SSSVESPHLNSSKLS--------------------------------------------------------------------------------------------------------------------------------------------------------------------HKDFFGDETCSLKSIEVLNQRSIK---HVNLWNDDVHIV-TDTLPEES-AE------------VIKQCKLNNLNLSHNSFFEIPEN------------LACLAVNLSRLNLSYNNLGSMGN----AKSYPV----S--LKHLDLSHNRIHVWPSMGYNDQ------------------------EEQSKHYICYGIDCSFEQSSSK-------------------------------------------------------------------------------------------PSKLKRIKFC---IH------------------------KQHNRFTSLKT---LILAHNKLVNLIVANDDQ-IALEEFEPLLE-----------------A--------------------------------------------------------------DGKAHRSQI---SRT----LFPSLSMLDVSCNF-ITEIPPNISELT-HLSVLNIAH--------------------NPEI---TRLPPQMGLLSKLWNLSTTGCN--------------LNEPLKSMI----------------------SGKKYKTMDIIGYLKSILE-NSKPYARMKLMIVGIQGIGKTSLLEQLRQEGTG-------------------SYRRK--PPEHWSKRIGNKNIN-----------------L------KTPRGVTLST------VGVDVCDWTFEKKIK-G----------------------------QQSFGPVTFRTWDFG-GQREYYATHQYFLSKRSLYLVLWKMIDGE--KAVE-GIQQWL---------------------VNIQ---ARAPNS-PVIIVGTHYDLISDY-----FPRLYSEDLQQMIRDKFM------N-VIDPDKCGLPRV--IDSIEI-SIKT-----RHNIKTLCHLIYDTVFDLRCPGS----------KERLLEQKIPATYLALEDVVGYLAAERRF-------------------------------------SGKDPVLRSE--QYKTQIS----------------TEMR-KRFNLTFR-DDAELHQATTFLHENGVLLHYNDAT--LKDLYFLDPQWLCDQLAHIVTIREI----NPYA--RNGIMKTDDLK----HLFKSSE------------LS------RNDIKYYIINLLNKFEIALTWDS--R----TLMIPSLLPTEEAMLSGV--------PSCDVRIPVRSRGWGLRGGRYTPVSELESKN--------------------------------------------LS----------------------------------------------------------------------------------------------KLGESAKESTAAISR-----INRPDKSIYRLLLMTYF-PSGFWSRLMTRVLADDAVIEIVRSFYKVPYDFDSDS----------------------------------------------------------------LLLNFLN-RKSEWICWQTGFALKHLD---------------------------------------------------------------------------------------------------------------------------------------------------------------------------------HEVFHVKEVILSLDN---------------------------------------------------------------------------------INY-------------------DHY-------------------------QKFAYHI----------------------------------------------------------------------------------------------------------------------------------------------------------------KQEGLWMDVEIT--KSSILEIHLPNHAMNVKTYSCGE--------------------------------------------------------------------------------------------------------------------------------------------F-------------------------------------------------------------------------------------------------------------------------------------------------------------------------------------------H-----DYLIEPNQEYIAKLLALTVDHIDTLLEDWYPSLGT-RFVHTSEGKFLVT-RMIPCT--QCFLEISADESTTVASNCSRDMVMTLES--------------------------------SG------------------------------------------------------------------------------------------------------------------------------------------SSVEI---------------KDWWSSSLSSSAKTSNIGSVKSVNSLD-----------------------------------SGVDNCS--SVSSA-----NVSTDNCHINNNSGKKLFNDN------------------RQTNQDSIQGNSNRNRVTVVYSFMVEECILQAS---QE---------------------------KTIVC-PL-------------HGS--L--D------------LKVIAPDIMFLDLAE-HYLIKP-ETIRRG-----KMLGRGAFGFV-FRASVRQRG------------------------------SMMVTDVAMKMLQPVEPG-------------F---GAKNS--------------------------------------DSVAFK-----AASSKWDRDPLQYACKAYCIARQELNILLTL-RHPNIVPLVGVCPHP-L-ALVLRLAPQGALDLIIKD-------------------YRRSGVQLNSFVIQKIILQIAKALEYLHQQ--RIIYRDLKSENVL-VWEIPRPYCLPSN--------------FCGEVKVDVKLADYGISRAI-LP-TG-AKGFAGTEGFMAPEIMK-YNGE-EEYTEKVDCFSFGMFIYELLS-LRQPFEGQ--------D--C-VKDHI-LEGNRPILTERD-TFYP----CYFLDLMVLCWSQAPDNRPSASQIVSI--ASAPEFVHLLDVVLLQDNFAPISSILIP---------------------------------------------NKQAKCFELYIGRHGK------------------------------------QTDLLIGN---------NHLWQDYRSVNGLLG--------------------------------------------------------------YTITSMCNV-----------------------------------QN--YLWLGDGS----------------------------------SCVHIFNID-TY-----------QEITNF-TL---ESTCIEV-VVTSIRSMVYLE------------------------------------PCGSVAVLN---NSGQLWIVDVASLTV--------------------------------------------------------------------------------------------------------------------RE----I------------SSESMNPYLCITGLQ----------------------------------------K----SDSAELWCGQAE-------GLLSIMSFTSPN--EETVDLL-----------NHYSGDKLDFPE-KL---------------------------DVLQITSNNSYAWTYL--------------------------------YPGCLIYQWDVS--SR-------SLLHKLDCSKLLPCSESIRSIGIE------------------------------------------------------------------------------------------------------------------------------------------------------------------------------------------------------------------------------------------------------------------------------------------------------------------------------------------------------------------------------------------------------------------------------------------------------------------------------E-QVYPENCQITSMTI-AG---------NELIVGTTWGCLIVLEAST-MR----------------PITVFRPYEDE-----IR-----------------------NIIYINGSEVFDLFDSGYYNE----------------------------------------------------QKNQE-S-TSQS---SLSQSKNPQHDPQHDDEYILTI--------GKGYRNLANRFLHDCRDGEIQ-----------------------------------YHTNGYYCIIWKSGN-WVLS-------------------------------------------------------------------------------------------------------------------------------------------------------------------------------------------------------------
>XP_040578378.1-Lepeophtheirus-salmonis
------------------------------------------------------------------------------------------------------------------------------------------------------------------------------------------------------------------------------------------------------------------------------------------------------------------------------------------------------------------------------------------------------------------------------------------------------------------------------------------------------------------------------------------------------------------------------------------------------------------------------------------------------------------------------------------------------------------------------------------------------------------------------------------------------------------------------MESLMDSEDFPGR-----------L-VHEAALWD-----DAE-----------------LLEALLSGGSEWCGLKGRDSWGRTALH-----------------------AAATTE-------------------------------------GSRCLRLLL------RRG----CLLDSRCGA-RGDS----------R--------SALHMASEYGYIENVRVL--VE-----AGSN--------L--------------------------------SLRDA--LGLTALDLAEKGDHLECMA------------------------------------VLSRAAHV------------------------------------------------------------QEET-RLSRLQLLHDACVSG--------DLQ-TMEEDLFQL-------------------------------------------------------------QSSHGGSNTLVFTACEYG-HI--QILSFLLEKG--A-RPTIHPV-TQYSPLYIASLNGKID-IV-------QV----LLY----------------------KF-----P----------HLIL---Q-L-TVEGRSPIHAAALN-GHVAVLELLLKFKYPNNLLRQIR---------------------------------------EKTGQWEFYLPFDLNQ-------------RDKVGYTCLYLAT-----------------------------------------------------------------------------------------------------------------------------------SSSNSKVVNSLLQFRVQASKRIITSPEKVDSEP-------------------------------------------------------SSIEKSS-----LK-------SY-------------------NSEGSVVTSSDTLISPIEVDLYCGVE-----TSLHCAV--KKKDLK---IANLLLAVG--ADPNNVILNSE-------------------------------------------------------------------LGTFNCLVEACRNR--DFSMIDTLL-KH----------------S---------------------A---KDDNC---------------EALNIVLN-----ND-VIVCKLLSHKAIQD--TEDIINYKN--------------------------------------------------------------------------------------------------------------------------------FIVTPVCSVRIDWDNQ----GG-----------------------------------QLDYIKDHWISEASLRYNPSLRLTP------------------------------------NYQDVSYQVITRLDLSSNK-LR-EMPQSVLK--------------------------MVNLKFLSLAANKLESLPDYDGMDNK---------------------------------------------------------------------------LAKTYNCP-------------RLEEIQLQDNRLDTLPAAIFS-----LESLITLDASNNKLQYL---PQ------------------------DIW-KSPKLKELNLSFNLLNDLQIDCPLGTT-DNHRCCTLDNDLCLS-----------------------------------------------------------------------------------------------------------------------VL------------------------------------------ESFSNDKKVSHTSICNDMMESKELK---RCNLWSQSLEICERLSKRVNS-----------ELYVKDEFSSMQVLNLAHNSFSVIPKC------------ISCFCPSLSRLNLSYNALTNFGA----ICCYPS----S--LKYLDLSHNQINSWPSHGPNSE-----------------------------HKFCYKRLLS---------------------------------------------------------------------------------------------------NKCLKVGSC---PH------------------------RQHDKMTNLRT---LILSANKLDKLQV-------------------------------------------------------------------------------------------------------RLG---SKV----FFPNLSMLDVSNNN-ISQISKSILELN-NLSVLNLSF--------------------NPSL---TDLPHQMGLLCKLWNLDTKGCN--------------LIEPLGSMT----------------------RSKRCKTSDIVSYLRSMLE-NSRSYARMKLMVVGIQGIGKTTLLELLRQEGGS--------------------FRRK--PVEHWAKRMGNRNMN-----------------M------K-KGDISLST------VGVDIGDWTFEKRGS--------------------------------TRGPIVFRTWDFG-GQTEYYSTHQYFLSRRSLYLVVWNIVDGE--KGMS-EIEQWL---------------------INIQ---ARAPNS-PVIIVGTHFDVIKEN-----PTSSYFEYLQSCIRDKFI------N-VTDPEKSGLPKV--LDCVEV-SCRT-----RHNIKLLANLIYDVSFNLKSPGS----------NVRLLEQKIPATFLALEEIVNYLASDLKN-------------------------------------RGLDPVLSQE--KFEESVK----------------LELS-SKYKLSFR-DLGELSQATKFLHENGLLLHYDDAT--LRDLYFLDPQWLCDLLSHVVTIREI----NPFA--RNGLMKLDDLK----LVFKSSA------------AI------SLTAKSYVVNLLNKFEIALTWDS--S----TLLIPSLLPTEAQMKNG---------HHLIVSIPVRSRGLRGRKAFDNINSSRSHSV--------------------------------------------PSRMLLKASNISLP-----------------------------------------------------------------------------QRLKQRNQGRKSLSSFEVTH-----RSEIDHRIQRLFLMSYF-PSGFWSRLLSRILADDNVVEIVRSYFVIPDDWYTDT----------------------------------------------------------------LLSKIFMENKPEWTCWQSGLELRYLE---------------------------------------------------------------------------------------------------------------------------------------------------------------------------------TTLFSLKQIFHESFN---------------------------------------------------------------------------------PF--------------------FDY-------------------------HSMRMMI----------------------------------------------------------------------------------------------------------------------------------------------------------------YQEDIWSPLDKS--SSSILELSLPQDTVLIKKTIKNE--------------------------------------------------------------------------------------------------------------------------------------------S------------------------------------------------------------------------------------------------------------------KEE-------------------------------------------------------------------IGYT-----MSVLDLNPKSVCQLLALAVEHIDTLLEDWYPSLGT-RFLHTSEGRMLIT-RIVPCP--RCLTQFNEINNNVNQPSN--------------------------------------------------------------------------------------------------------------------------------------------------------------------------------------------------------------------------------VLSLD-----------------------------------DGINHKKKHIK--------------------------------------------------------KVVKSNNSPPIYVFPIEECILMAF---ES---------------------------RNPRC-FI-------------HGD--L--L------------LGQIAPDIIFLDLED-RLRISN-ENIKRG-----KLIGQGAFGFV-FISTLTSRG------------------------------INEQQKVAVKILQPTHPG-------------Y---NAKES--------------------------------------TSAAYE-----ISISKWERDPIQYAAKAYCSARQEISILIHL-KHPNIVPLIGVCIKP-L-SIILELAPKGALDKKLEY-------------------YLHSDCQIPIKVVQLIVLQISRALEYLHQL--HIIYRDLKSENVL-VWKFPEPFSKLS-------------------NEVHVKLADYGISRPT-LP-TG-TKGFGGTEGFMAPEIVK-YNGE-EEYTEKVDCFSFGMFIYELIT-LHQPFSGY--------E--T-IKELL-LEGIRPPISVKE-TKFP----TNILDLMISCWSQQPRHRPSTSQLVSI--ISAPEFINLIDAISIGTTSTSAQ---------------------------------------------------IVTPRKEVWLSIDSAF--DQ-----------------------------HSSLNLLEFS---------HEKWIQHCIFKTKFT--------------------------------------------------------------QSITALCLI-----------------------------------EE--AVWAGDNI----------------------------------GLIHSYSLN-NY-----------SKLFTY-KM---DPDYG-N-EPSPVRSIHYLQ------------------------------------EMQRACIAL---HNGRMFLCDSNIIPS--------------------------------------------------------------------------------------------------------------------CK----VGGEGFFVMTELGSSS---CIHSIASIN----------------------------------------LN---PRSWEIWCGESH-------GSVSIFSFIDGV--VTSQQII-----------NHNNPIVEN-----LLVLQ---------------------------VLTEGTYIWTSL--------------------------------YPGFHVYQWNTT--TK-------SVINRLDCSKLIPVSESLRTISIE------------------------------------------------------------------------------------------------------------------------------------------------------------------------------------------------------------------------------------------------------------------------------------------------------------------------------------------------------------------------------------------------------------------------------------------------------------------------------E-CFNPGRCQITSINL-LE---------SKLYVGTNWGCVIIAESIN-MQ----------------PITVFRPYSDQ-----VQ-----------------------AIIPIPE------------------------------------------------------------------------------------------------HGLLVTL--------GKGYRPLIPRYASGCEENDS-----------------------------------EDENNNMFALLWTANG-WLMNN------------------------------------------------------------------------------------------------------------------------------------------------------------------------------------------------------------
>XP_042905583.1-Parasteatoda-tepidariorum
------------------------------------------------------------------------------------------------------------------------------------------------------------------------------------------------------------------------------------------------------------------------------------------------------------------------------------------------------------------------------------------------------------------------------------------------------------------------------------------------------------------------------------------------------------------------------------------------------------------------------------------------------------------------------------------------------------------------------------------------------------------------------------------------------------------------------MAQDENEEDFSGR-----------L-LHQAALWG-----NAE-----------------LLEDLLHGE-MLAFLNAKDSRGRTALH-----------------------AAATNE-------------------------------------NETCTRILL------QAG----ADPNIACGV-KEQY----------K--------TALHIAAENGHRDICKLL--LE-----YDAD--------I--------------------------------LAKDS--TGLTAMDLAEKNEHPHVME------------------------------------LLKEVANN------------------------------------------------------------REQH-REELHKALWDACSRG--------EVN-KARQLIKQL----------------------------------------------------GRETELII-NSTPNGCSTLLFKACEEG-QK--EIVKLLLENG--A-DGRIHPI-TKYSPLYIACYYGRKD-IT-------EI----IIK----------------------KF-----P----------ELVV---V-T-TVEKWLPIHAAVIN-GHLQVLDLLLKYPYESSVLQRYV---------------------------------------DKTQKWEYFFPFDINA-------------KDVTEQTVLYVAC-----------------------------------------------------------------------------------------------------------------------------------LVGNQRIVDLLLKFKVPAKRIKKEDGSDDERKDDE---------------------------------------------HRSGSNISPTKKRLS---TGIQSVISKLSLRNNTDKE-------------------EEHSETEISPLDLDLYCNNN---TETALHIAI--KKKYHS---IVQLLLQNS--ANPNLSIKQSTEELNRA---------------------------------------------------------NDNSGSSSTALVEACKNR--DVNMVDCLV-RY----------------G---------------------A---RDDQC---------------KALKVATA---NKDE-HIASKLLTLKAYQD--PEFKINKKALEIVPST--------------------------------------------------------------------------------------------------------------HLGGLLGSVTFSSMFPTTPVMINWHGQ----KC------------------------------------LHYIKEEWLLNASMAHNVKLKLTA------------------------------------RNQSSALMAITRLDISNNQ-LT-ELPLCIFQ--------------------------MASLRHFNAANNKIFKLPEADKNDKTSSSS--PK-T-------KR-----------D----------------------------------------IHSLNQSGWCCP-------------VLEEIHLHDNRLDCVPACLFT-----LPSLTVLDLSNNKLQSL---PF------------------------KMW-FAPKLRELNLSLNMLHDLPSKPPPVRS-ISASRLTPSISEDQV---------------------------------------------------------NSTESSPRHS-----------------------------------------------------TV-------------------------ESFES------SGDIPNLLSPVFEPERRFKVDGDLRQQELL---HHNFWSSSIKI--VESSNGNE-TG------------KNQKCQLAALNLAHNAYETIPPI------------LSCFAVNLARLNMSYNRLTEMGP----VSSYPA----C--LKHLDLSHNRIKTWLTTRRIDP------------------------DLNTESSSCYSQTESMSAKMKPSSTSSSGRT-----Q--------------------------------------------------------------------SPSLHSWGSAKSLTGLVC---QH------------------------RRHNRLDNLRT---LILADNELDRLILILDED-DFEEEDSKSSE-----------------S----------------------------------------------------FE-T--LDPTGKVLQMEIK---SKI----LFPNLSMLDVSNNK-IDEVPAVISEFN-NLSVLNLSG--------------------NVGI---CHLPPEMGLLGKLWNLNTRMCN--------------LTEPLRSMI----------------------DSKKYKTMDVIGYLKSILE-DAKPYARMKLMIVGIEGIGKTSLLEQLRIEGTG-------------------AYRKK--PPEHWAKRTGNKNIN-----------------L------KTAKGINIST------VGVDVGDWIYEKKIR-G----------------------------QSSYGPVVFRTWDFG-GQKEYYATHQYFLSKRSLYLVTWRIIDGE--RGVD-GILQWL---------------------VNIQ---ARAPNA-PVIIIGTHYDLVKER-----FPPSYSEDLQQMIRDRFI------N-VVDADKCGLPRV--IDTIEI-SCKT-----RHNIKLLCNLIYDTVFDLKCPGS----------KERLLEQKIPATYLALEDVVGLLAVERHV-------------------------------------QGKDPVLRAE--NYRNMVM----------------HEMM-QRYNIAFR-DLSELNQASTFLHENGILLHYEDAT--LKDLYFLDPQWLCDMLAHVVTIREI----NPFA--RNGIMKIEDLK----HVFKSSQ------------FA------PSDAQTYILNLLNKFEVALTWDN--R----TIIIPSLLPSEEQLRAGF--PGCD-V-----RVPVRSRVWAMRKSYGNRHSVSSAPL--------------------------------------------TLKLTTT---EKRPQRPLSDIPL--TADCIGTPK------------------------------------I---------------------SDPMEKDSENSGITCYVRH-----KTQIESVVRRLLLMSYF-PSGFWSRLMTRMLADDIVVEIIRSYFLLPKDVDMDP----------------------------------------------------------------LLAAVFN-RRAEWICWQTGMELRYLD---------------------------------------------------------------------------------------------------------------------------------------------------------------------------------TTLFRMKEHLSHLNN---------------------------------------------------------------------------------AP--------------------FEY-------------------------RQMKFFV----------------------------------------------------------------------------------------------------------------------------------------------------------------QQEGSWSDIEII--NSAILEIILPNQTVVIQIPKVDA--------------------------------------------------------------------------------------------------------------------------------------------D------------------------------------------------------------------------------------------------------------------GII-------------------------------------------------------------------VAYD-----NVELQPNSECVAKLLSVSVDHIDTLLEDWYPNLGT-RFVHTSEGKFLVT-RLVPCT--QCVVAHVKEETGSSDKGHF--------SVTDHAWEPGPWHGEP-----------------------------------------------------------------------------------------------------------------------------------PWRTGMDCSSRN---------------HSMG---------------SSRLSYSPNLAQKNRGSRNSTMSHDSD-----------------------------------SGVGPDS--NSSSR-----KPSTESRPEAEYTSGIES----------------------------TLC-IEALPETVIYSFMVEECILTAY---EQ---------------------------RVLQC-PL-------------HGN--Q--S------------LLQIAPDTVFVDLGE-RHLIPP-DSVRRG-----KMLGRGAFGFV-FKANIKQRG------------------------------SNTYTEVAMKMLQPVDPG-------------F---GAKQS--------------------------------------DTAAYK-----AAWNKWQRDPLQYACKAYCTARQELNILLAL-RHQNIVHLVGVCTKP-L-ALVLQLAPMGALDSILKN-------------------YRRSGAKLDVYVMQKIIFQIAKALEYLHQQ--HIIYRDLKSENVL-VWELPPPFHCSTPI-----------------PHVETKLADYGISRST-LP-TG-TKGFGGTEGFMAPEIMR-YNGE-EEYTEKVDCFSFGMFMYELIT-LHEPFEGQ--------E--CVVKDYI-LEGGRPFLTKRE-MAYP----TYLLDLMTLCWSHQPKDRPSASQIVSI--AQAPELTHLIDVASLHDQMAVLSACVTALPPKTE-------------------------------------EQSIQDDQWELWFSRLGK------------------------------------QMDILTCS---------RKSWLEYKTLTLETV---------------------------------------------------------------TVTCLCVV-----------------------------------GD--DLWLGDSK----------------------------------ARVHIYNIA-DH-----------SMVTSF-SV---DPHA--P-TVSAIRSMCTLP------------------------------------GQNGVAMAT---SGGQLWLCCIEDTNT--------------------------------------------------------------------------------------------------------------------EENKTDARDSPKYNIEELINSG--GSIFCITS-I----------------------------------------DL--GNNCSELWCGQTQ-------GKISIYSAINSSV-T-GHEIV-----------YHYDPVVDN-----LDVYQLVGG------------------------FSDKPIVWSYV--------------------------------YPGCVAYQWDTV--KR-------TILHKLDCSKLAPCSESLMSISIE------------------------------------------------------------------------------------------------------------------------------------------------------------------------------------------------------------------------------------------------------------------------------------------------------------------------------------------------------------------------------------------------------------------------------------------------------------------------------E-HLSPGRCQVTAMAS-VG---------SDLYIGTTWGCIVVAEGTT-MR----------------PITVFRPFEEE-----VK-----------------------AILPLLGRKTENKD---------------------------------------------------------------------------------SSSPNNNYIPYIATV--------GKGYRNLIGRYTPINAPLP--------------------------------------YQDNMYLLLWRADN-WAAT-------------------------------------------------------------------------------------------------------------------------------------------------------------------------------------------------------------
>XP_042147598.1-Ixodes-scapularis
------------------------------------------------------------------------------------------------------------------------------------------------------------------------------------------------------------------------------------------------------------------------------------------------------------------------------------------------------------------------------------------------------------------------------------------------------------------------------------------------------------------------------------------------------------------------------------------------------------------------------------------------------------------------------------------------------------------------------------------------------------------------------------------------------------------------------MADDDDQEGYPGE-----------L-LHQAALWG-----NAE-----------------LVEDLLNGE-QVRFINATDMHGRTALH-----------------------GAATNS-------------------------------------DETCTRVLL------QTG----ANPNMACGS-RHHC----------K--------TPLHVAAELGNASTVKLL--LE-----YGAD--------L--------------------------------LALDG--DGLTATDIADRAGHAQVVE------------------------------------LLRCAADQ------------------------------------------------------------AEQK-RQETYAGLASACSSG--------NVE-GSRKLLEQL----------------------------------------------------GSQAESVV-NSISGGSNTLLYKACEDG-HK--DIVNLLLEFG--A-DGRIHPV-TQYSPLYIACYYGRKD-IV-------RI----LLE----------------------HF-----P----------ELIR---E-P-TMEHWLPLHAAALS-GHVAILELLLSHSYPSRVLQLFV---------------------------------------DPSGRWEYTLAFDVNA-------------QDVTGQSALYMAA-----------------------------------------------------------------------------------------------------------------------------------CLGNQRLVDCLLRFRVWGKQVLTAEDAQQSSPR-------------------------------------------------------QGEAPPK---TRVQSIVTRLNLASGG--E-------------------PPPREVQISPLCVDLYCNQQ---RETALHVAV--RKRHYA---LAAALLKAG--ASANLPIRDA------------------------------------------------------------------GQGSVSSALVEACANR--DSQMVDLLL-RH----------------G---------------------A---RDDDC---------------RALQVAMQ-SEGDNE-RLLSKLLSLKAHKD--PEYKINKKALEAIEG----------------------------------------------------------------------------------------------------------------------PLFTATLLPNVPVMVNWHGQ----RC------------------------------------LNRLADRWLVDASMSHNIKLKLNP------------------------------------QVREPALGAITRLDVSSNQ-LE-DLPSCVFN-------------------------LLPSLRVLTASQNKLATLPEIG-----------------------------------------------------------------------------------PTSGP-------------VLEELHLQDNRLDSVPGGLFR-----MPSLSLLDLSNNKLQTL---PM------------------------ELW-TAPRLRDLNVSMNMLSSLPSCIPQRLR-PQGEDVGQSQ---------------------------------------------------------------------------------------------------------------------------------------------------------------------------EPDTRPHEGPQAPVPCLRQDLH---HHSVWRSSLEV--VDAALEEC-AP------------SDKQSRLSSMNLSHNAFECLPPM------------LACCAGQMSRLNLSYNALTSMGP----LGAYPV----G--LRHLDLSSNRLSAWPPARAPE-----------------------------SLALCYAPEPQGRSSPKAIK-------------------------------------------------------------------------------------PHSSASKKGWCGAC---PH------------------------RRHTRLENLRT---LALANNQFHSLQLTLDEE-QEDEDRRSLDS-------------------------------------------------------------------------------ADPREPLSSR---GRL----LFPNLSMLDVSNNL-LSEVPVCLSEHS-AMSVLNLSG--------------------NVGI---SQLPPELGLLGKLWNLNLRGCS--------------LQDRLRCMV----------------------DSRKYKTMDIVGYLKSILE-DAKPYARMKLMIVGVQGIGKTSLLEQLRQEGTG-------------------SYRRK--PPEHWGKRMGHKSLS-----------------L------KTPKGVTLST------VGVDVGDWVYEKKGR-G----------------------------PNTYGPVTFRTWDFG-GQREYYTTHQYFLSKRSLYLVVWRMTDGE--RGVK-GIHQWL---------------------INIQ---ARAPNS-PVIIVGTHHDLVREA-----LPSGYSDELQSLIRERFI------H-VVDADKCGLPRV--LDTVEV-SCRT-----RHNIRHLCNLIYDVVFDLRCPGS----------KERLLEQKIPATYLALEDVVAYLAVERRL-------------------------------------QGKDPVLHSE--QYRMLVM----------------HELQ-HKFDIVFR-DMAELNQATAFLHDNGVLLHYEDST--LKDLYFLDPQWLCDMLAHVVTIREI----NPFA--RNGIMRLEDLQ----HVFRSSQ------------CA------PADAQGYILSLLNKFEAALTWDG--R----TLLIPSLLPSEELLRSGL--PGAD-V---RVQVPIRSRSWGLRSKGLQGVPRPLAGL--------------------------------------------PAPDG-----------------------QHPGVA------------------------------------V---------------------AQGDVAK----PPAPTPLA-----ADADQPCIQRLLVLSYL-PSGFWARLITRILADDLVVESLRAYFPSPPDKDLL-------------------------------------------------------------------GALSS-RRAEWVCWQTGLELRYLD---------------------------------------------------------------------------------------------------------------------------------------------------------------------------------APLLRVREMVPHLGD---------------------------------------------------------------------------------AK--------------------L---------------------------LAVQLKV----------------------------------------------------------------------------------------------------------------------------------------------------------------QIEGHWSRVDTA--GAVVIEVLLPCHRLKV-----------------------------------------------------------------------------------------------------------------------------------------------------------------------------------------------------------------------------------------------------------------------------------------------------------------------------------------------N-----GTVLKPSRESTAKLLSLAVDHIDTLLEDWYPTLGT-RFVHTSEGRFLVT-RLVPCP--QCVARVPDAEGAWRGAAHE--------GATGDLWQLSEKG--------------------------------------------------------------------------------------------------------------------------------------PWGDLH-------------------------------------------------LAPLSSDRNRGSSRGSSD-----------------------------------SGVDS----QSSSR-----KPSMEGFVDAMAGQQSEN----------------------------PQPPKGLPSEDVVYGFMVEECILSAY---ER---------------------------KMVTC-PD-------------HGD--L--R------------LAKISPDMVFMDLGE-RFLISS-DNIRRG-----KMLGRGAFGFV-FRATMKQRG------------------------------SGNFIEVAMKMLQPVDPG-------------Y---GARHS--------------------------------------DTIAYK-----AAWTKWQRDPLQYACKAYCTARQELSILLSL-RHPHILSLVGVCCQP-L-SLVLHLAPKGALDALLRD-------------------HRRSGAHLPLHALQATIVQVAKALEYLHQQ--HIIYRDLKSENVL-VWAFPAPFETG--P-----------------SPVDVKLADYGISRAT-LP-TG-TKGFGGTEGFMAPEIMR-YNGE-EEYTDKVDCFSFGMFMYELLT-LRLPFEGQ--------D--C-VKDHI-LDGGRPLFTSRE-IAYP----GYLLDLMVSCWAQQPRDRPSASQIVSI--ATAPEFTHLLDVVSLEKSESVLCAGVACLPSAQE-----------------------------------------QEMSCELWLARMGR------------------------------------HIDLLSCS---------STGWADLKTLPIEDV---------------------------------------------------------------TVTCLCVV-----------------------------------ND--SVWLGDSR----------------------------------AVVHIYGLQ-TY-----------TEVSSF-SL---TPDC--A-TVCALRGMLHLE------------------------------------SVGRVALFT--GGGGRLWLCHDNSLHG--------------------------------------------------------------------------------------------------------------------DA------------LQELDAPG--ALSLCAL-------------------------------------------QL--GDNGCELWCGKAQ-------GAIAIYPLRGSVV-S-GQEVV-----------NHYEPPQDN-----FVVSCLCSS------------------------SEGQPTVWSYV--------------------------------YPGCVVYQWDCA--SR-------SILHRLDCSKLAPCSESLLSISIE------------------------------------------------------------------------------------------------------------------------------------------------------------------------------------------------------------------------------------------------------------------------------------------------------------------------------------------------------------------------------------------------------------------------------------------------------------------------------E-HLTPGRCQVTTMAL-VD---------TELYVGTTWGCLVVAEAST-MR----------------PITVFRPFEEE-----VK-----------------------AILCLPPDGRRPPAT---------------------------------------------------------------------------QGGAESPVPSQRPSALVATV--------GKGYRNLLGRYLPTGGDC---------------------------------------IHQNMHAILWRTDP-WAEP-------------------------------------------------------------------------------------------------------------------------------------------------------------------------------------------------------------
>XP_049528486.1-Dermacentor-silvarum
--------------------------------------------------------------------------------------------------------------------------------------------------------------------------------------------------------------------------------------------------------------------------------------------------------------------------------------------------------------------------------------------------------------------------------------------------------------------------------------------------------------------------------------------------------------------------------------------------------------------------------------------------------------------------------------------------------------------------------------------------------------------------------------------------------------------------------MADDREDYPGE-----------L-LHQAALWG-----NAE-----------------LLEDLLNGD-QVRLIDAPDMHGRTALH-----------------------AAATNS-------------------------------------DETCARILL------QSG----ANPSAACGI-HDQH----------K--------TPLHVAAELGHVSTVRLL--LD-----SGAD--------L--------------------------------LARDA--QGQTATDVAELAGHAQVAE------------------------------------MLRMATEE------------------------------------------------------------LDQK-HQESYTRLAAACALG--------HVE-EVKALLTEL----------------------------------------------------GPRAEAVVNSEGGAGGGTLLYRACEDG-QL--EIARLLLEHG--A-DGRAHLV-THYSPLYVACYRGRTD-IV-------PL----LLE----------------------HF-----P----------ELVR---E-P-TVERWLPVHAAALG-GHVTVLEQLLGHSYPPHLQRLWE---------------------------------------DPNGKWEYPLAFDVNA-------------QDATGQTALYMAA-----------------------------------------------------------------------------------------------------------------------------------CLGHRRFLEALLKWRVWAKRLLTADESP---------------------------------------------------------------IADT---GHVQSIVTRLNMASGG----------------------AAPREMQLCPVRLDLYCNQG---SETALHVAV--RKGHYA---LAAALLRAG--AAPNLPMRGD---------------------------------------------------------------------SPSSALLEACRRR--DAQMVELLL-RH----------------G---------------------A---RDEDG---------------AALAALL----PQGG-RLVSRLLSLRAYRD--PEHTVNQSALD-----------------------------------------------------------------------------------------------------------------------------GLALAPSVPVMINWHGQ----QC------------------------------------LEQLSERWLADAAMALNLKLKLQA------------------------------------QLTGPALAAITRLDVSGNA-LS-ELPGCVFS-------------------------SLPSLHLLAAGQNKLATLPAV-------------------------------------------------------------------------------------VSAP-------------LLEELQLQDNRLETVPGTLFQ-----LPALHTLDLSNNKLQVL---PE------------------------ELW-GAPRLRDLNLSMNMLSRLPSEPGGKSA-PQEPE---------------------------------------------------------------------------------------------------------------------------------------------------------------------------------PAP-----VAPRAPSPTWPLE---HHCLWRHALEV--QETYAPEG---------------PGSGCPLSSLNLSHNAFERLPPM------------LACRAPHLARVNLSYNGLASPGE----LRFYPV----S--LRHLDLSSNRLAVWWAPATTD-----------------------------T-------------------------------------------------------------------------------------------------------------TCAATGGSC---LH------------------------QSHWRLENLRT---LLLASNQLPGLQGLVGQQ-DGN----------------------------------------------------------------------------------------------DSK---EVP----LFPNLSMLDVSNNL-LSDVPATLAELG-SLSVLNLSG--------------------NPGI---IELPPQLGLLSKLWNLNLRGCS--------------LHEPLASMV----------------------RSTRYRTTDLVGYLKSILQ-DARPYARMKLMIVGVQGIGKTSLLEQLRQEGTG-------------------SYRKR--PPEHWGKRVGHRGLG-----------------L------KTPRGVMLST------VGVDLGDWTLKGR-----------------------------------HGPVTFRTWDFG-GQKEYYATHQYFLSKRSLYLVVWRITDGE--RGVQ-GIHQWL---------------------INIQ---ARAPNA-PVLVVGTHQDLVKEC-----LPDGYAEELQALIRSRFL------G-VVDADKCGLPRV--LDSLEV-SCRT-----RHNIRHLCQLIYDVAFDMRCPGS----------KERLLEQRIPATYLALEDVVGSLALERRL-------------------------------------QGKEPVLHAE--QYRMLVM----------------HELQ-QKFDCCFR-DMAELNQATSFLHDNGVLLHYEDAT--LKDLYFLDPQWLCDVLAHVVTVREI----NPFA--RNGIMRLEDLQ----HLFRSA-----------------------ETRSYLLSLLNKFEVALTWDG--R----SLLIPSLLPSEELLRCGL--PGAD-VRCAVLQVPVRSRGWGLRSAMSRGNSAGAGQT--------------------------------------------PGSGG-----------------------C----------------------------------------------------------------------------TLRVLP-----ASREQPTVQRLVLLSYL-PSGFWARLITRLLADDQVVEALRGYLAPPRGWEKDP----------------------------------------------------------------GLAAALS-QRAEWLCWQTGLELRHAQ---------------------------------------------------------------------------------------------------------------------------------------------------------------------------------AVVLRLREVVSGGAQ---------------------------------------------------------------------------------CD--------------------L---------------------------LGARPRV----------------------------------------------------------------------------------------------------------------------------------------------------------------RLEGHWNPVETQ--GAVALLLELPLERRQW-----------------------------------------------------------------------------------------------------------------------------------------------------------------------------------------------------------------------------------------------------------------------------------------------------------------------------------------------G-----PVQLLPRMESATQLLALAADHVDTLLEDWYPALGT-RFVHTSQGRFLVT-RLVPCP--SCATGQGCSMAPSSG--------------------------------------------------------------------------------------------------------------------------------------------------------------------------------------------------------------------------------PPSRASTD-----------------------------------SGVVD----SRPAS--------AE---------------------------------------------GLEEAITGPYAFLVEECILAAN---ER---------------------------GAVTC-PI-------------HGD--L--R------------LAQLAPDTVFLDLGE-RYLVQP-DQIRRG-----RMLGRGAFGFV-FKATMKQRG------------------------------SGKFTEVAMKMLQPVEPG-------------Y---GARPS--------------------------------------DTVAYK-----AARAQWQREPLQYACKAYCTARQELSILLSV-RHPHVVALRGVCPRP-L-ALVLQLAPRGALDALLAD-------------------FRRSGAHLPSGALQRVLLQVARALEYLHQQ--HIIYRDLKSENVL-VWALPLPGEPD--G-----------------GPVQVRLADYGISRAA-LP-TG-TKGFGGTEGFMAPEIMR-HNGE-EEYTEKVDCFSYGMFMYELLT-LRLPFEGQ--------D--C-VKDHI-LDGGRPVLTRREALSYP----GYLLDLMVCCWAQQPRDRPSASQLVSI--VSAAEFGQLLDVVSLPGSQPLLAAVSFT--SGTE-----------------------------------------EEPSSELWLGRTDD------------------------------------QVNLLTCD---------SSHWQELKVLP--VP---------------------------------------------------------------AITCLCVV-----------------------------------NN--DVWLGSSQ----------------------------------ARVHIYRQD-SR-----------QELCTV-SL---LEEG--D-EEVAVRAMQHVP------------------------------------QAGRVAL----TAGSRLWLCDEVTKNL--------------------------------------------------------------------------------------------------------------------QE------------LD----VQ--AAPLCLCVTQ----------------------------------------PD--DRPVAELWCGGLE-------GILTIYLLPEIGP-VSGREAL-----------EHPDT------------GTVSQL------------------------CGQNNTAWSYL--------------------------------YPGCVVYQWECS--SR-------TLLHRLDCSKLAPCSESLLSMSIE------------------------------------------------------------------------------------------------------------------------------------------------------------------------------------------------------------------------------------------------------------------------------------------------------------------------------------------------------------------------------------------------------------------------------------------------------------------------------E-HLSRGRCQVTAMTY-AS---------GALYVGTAWGCLVVAEATA-LR----------------PLTVFRPFEEP-----VD-----------------------AVLSLG--------------------------------------------------------------------------------------------------ERVAAL--------GRGYRSLLARFLPSATTG---------------------------------------EASQLCALLWCTDG-WVLP-------------------------------------------------------------------------------------------------------------------------------------------------------------------------------------------------------------
>XP_023326413.1-Eurytemora-affinis
------------------------------------------------------------------------------------------------------------------------------------------------------------------------------------------------------------------------------------------------------------------------------------------------------------------------------------------------------------------------------------------------------------------------------------------------------------------------------------------------------------------------------------------------------------------------------------------------------------------------------------------------------------------------------------------------------------------------------------------------------------------------------------------------------------------------------MESLIDIEDFSGR-----------L-LHQAALWD-----NAE-----------------LLEDLLNGE-ELEFINSADSWGRTPLH-----------------------AAATTE-------------------------------------TSQCLRILV------QAG----SDINAPCGP-RGEC----------R--------TPLHIAAEHGNVQNVQVL--VE-----AGAD--------L--------------------------------LAKDA--LGLTPLDLADKMDHTECME------------------------------------VLREAVDK------------------------------------------------------------KEQE-KQKDFYNLLDACAAG--------DIN-TVKTILGTD-----------------------------------------------------SYAADLV-NYVPNGSSSLLFKSSEHG-QR--EVVKYLLERG--A-RAQIHPV-TKYSPLYIAAYNGKKD-IV-------EI----LLK----------------------KF-----P----------ELIN---M-Q-TVEKWLPLHAACFN-GHAAVLEFLLKYKFPDDILINFK---------------------------------------DRTGCWKYELPFDINQ-------------RDLSGQSILYLAC-----------------------------------------------------------------------------------------------------------------------------------CIGNLRMVDLLLEFRVKATSTTLPPPDSEEE------------------------------------------------------PTERAPKPRG---IGLQALLSKFQSKEEIL----------------------KSNETWIKPVDLDLYCNQG---SETALHVAV--RNRHHA---IASHILAAG--AVPNLAMQNRRSSVDG-----------------------------------------------------------ETFSKSSTCLLEAAKNR--DMGMIDLLL-RY----------------G---------------------A---RDDQN---------------LALAAAAK---TDDF-LVMSKLLALKAHQD--QESSVNKNAIAEMHMGRS------------------------------------M-----------------------------------------------------------------------KGRSSVSSLTYNSMCPSTPVMINWHQT----GA------------------------------------LTVVKEQWLTECAVKQNPKLRLSP------------------------------------KYQPMALHAITRLDLSNNE-II-QLPEVLWS--------------------------LQSLKFLSLAGNKLEMLND------------------------------------------------------------------------------------CSYSSP-------------WLEEIQLQDNRLEYIPTNLFK-----LPLLSILDVSNNKLQNV---PF------------------------ALW-TSTSIRDINLSLNMLSDLPTSLSMLRH-ESVSSLGAESQMYDS----------------------------------------------------------SS------------------------------------------------------------VNSDVGS--------------------DNVS-----V-QSDPEDSIDIEDDAKQLEEKTSQLDQIQVN---HCNKWKSSLVIVEKEQLDPTI---------------DKDECKLQSLNLSHNSFREIPLG------------LPCLAPHLTRLHLSYNSLSTIGP----LSRYPA----S--LKHLDLSHNQIDSWPGDMETDG-------------------------------NCYALQEGNPTTGSSCSTP-------------------------------------------------------------------------------EPRKVGRYPVRQGSRVFC---PH------------------------RRHIRMENLRT---LILADNLLREVCLYVSHP-DNFSTPSEDLT-----------------EV--------------------------------------------------------------GNDILTPK---SKL----MFSNLSMLDVSNNS-LKCIPVSTSEIT-NLSVLNISG--------------------NEGI---TDLPPQMGLLSRLWNLNTRGCN--------------LQEPLASMT----------------------NSKHYKTMDIIGYLRSVLE-DAKPYARMKLMVVGVQGIGKTTLLELLRAEGGS--------------------YKR-TRQSEHWARRMGNKNMT-----------------M------KSGRGVSMST------VGVDIGDWTYEKKNK-T----------------------------QNMFGPVVFRTWDFG-GQQEYYTTHQYFLSRRSLYLVLWKIGDGE--KGIN-EIQQWL---------------------INIQ---ARAPNS-PVIIIGTHQDVTSTQ-----FPPSFSEYLQNKIRDRFI------N-LVDPEKCGLPRV--LDSLEV-SCKT-----KYNIKHLANLIYDTAFSLKSQGS----------KQRLLEQKIPATYLYLEEIVGDLCVEMRH-------------------------------------TGHDPVLGQV--EYEELVT----------------SHMK-SKYSTSFR-DSAELHQATTFLHENGVLLHYDDAT--LRDLFFLDPQWLCDMLSHVVTIREI----NPFV--KNGIMLLEDLK----HVFKSST------------AV------SLSAKSYIVNLLNKFEVGLTWDS--R----TLLIPCLLPTETMLYSGI------PGIDSRVTIPLRSRGWAQRGRRSINTSA-TTVV--------------------------------------------GKSSFFTQDLEDKGLTMQNRSRS--VPARRLLRS------------------------------------K----------------DISSPIDQSRKETKKIPRDYDLSH-----RSEPDHAIHRLILLAYL-PSGFWSRLLTRILGDDSVVETIRSYFVIPQEVEQDP----------------------------------------------------------------HLGRIINEHKPEWVCWQTGLELQYLD---------------------------------------------------------------------------------------------------------------------------------------------------------------------------------TILFSVREVLPKSMA----------------------------------------------------------------------------------T--------------------LDY-------------------------HNMNLMV----------------------------------------------------------------------------------------------------------------------------------------------------------------KQEGTWAKVDQA--GSAIIEISLPQDTVVIKRPVKDS--------------------------------------------------------------------------------------------------------------------------------------------G-----------------------------------------------------------------------------------------------------------------KRES-------------------------------------------------------------------IGYQ-----ALVLDPCPRTVCQFLSMAVEHIDQLLEDWYPSLGT-RFVHTSEGKMLVT-RLVPCP--RCLTNQTDKEQNDPWK----------------DWNFV----------------------------------------------------------------------------------------------------------------------------------------------------------------------------------------SSRQVEELLAENRVLKASRQSRESRD-----------------------------------SGVGRESPRNGKGT-----SESMERKLDVAKHGIG-------------------------------------AQEDKVYTFLVEECILYAF---DG---------------------------KNAEC-PL-------------HAE--L--S------------LAQMAPDTVFLDLGE-RLVMSS-EGIKRG-----SLIGRGAFGFV-FGATCRSRG------------------------------GQGFRDVAIKMLQPVNPG-------------P---RARSS--------------------------------------SLAAYK-----AAMTKWERDPMQYACKAYCTARQELNILLHI-KHPHVVPLVGICIKP-L-AIVLELAPVGALDSMLKH-------------------YRRSGAKLSIPSIQQICIQIARALEYLHQQ--RIIYRDLKSENVL-VWSLPQPFEEGDA------------------TNVHMKLADYGISRAC-LP-TG-TKGFGGTEGFMAPEIMK-YNGE-EEYTEKVDCFSFGMFMYELLT-LHQPFEGQ--------E--T-VKELI-LEGGRPPLTQRE-LSYP----SYFVDLMVTCWSHHSRDRPTASQIVSI--ASAPEFTHLLDTILLDQKSCFASSSTTS------------------------------------------LKLGSINGHQELWLASKLNSMISS-----------------------------ETQLNVLDAN---------QGGWLNHFIQKEKLV--------------------------------------------------------------DSVTSMTTV-----------------------------------QD--AIWVGTSQ----------------------------------GEIHSYSSS-TY-----------KKIFSY-HM---DPGA--E-NPSPIRSLYFIK------------------------------------SSGRVVVAL---HNGRIFLCQSDMIPV--------------------------------------------------------------------------------------------------------------------NP----TGGEGTFILTELGTSG---CVHCVTSIL----------------------------------------KA---ENKVEVWCGQSQ-------GAVAIFSLTDSV--VTNQDIM-----------NHNLELGEV--------MQV-------------------------VSTEDNNHVFSYL--------------------------------YPGCLIYQWDVE--TK-------SITSKLDCSKLIPCSESLKTINID------------------------------------------------------------------------------------------------------------------------------------------------------------------------------------------------------------------------------------------------------------------------------------------------------------------------------------------------------------------------------------------------------------------------------------------------------------------------------D-QFSPGRCQVSTLEV-VG---------NLLYIGTCWGCLVVAETSN-LR----------------PVTVFRPFGEE-----IQ-----------------------SLVSFSPMS---------------------------------------------------------------------------------------------GKQCLVSI--------GRGYRNLISRFCTSSGTEE-------------------------------------LETEKIYALLWQTDS-WIMV-------------------------------------------------------------------------------------------------------------------------------------------------------------------------------------------------------------
>XP_046646629.1-Daphnia-pulicaria
-------------------------------------------------------------------------------------------------------------------------------------------------------------------------------------------------------------------------------------------------------------------------------------------------------------------------------------------------------------------------------------------------------------------------------------------------------------------------------------------------------------------------------------------------------------------------------------------------------------------------------------------------------------------------------------------------------------------------------------------------------------------------------------------------------------------------MSTPSSPNSDDLEDFPGR-----------L-LHQAALWD-----NAE-----------------LLEDLLHAD-QLQHIDGVDAWGRTPLH-----------------------AAATTE-------------------------------------NSSCLRILL------QSG----ADPNIPCGP-RGEY----------R--------TSLHITAEYGHVNNLRLL--LC-----HEAR--------I--------------------------------DVRDG--LGFSALDLAVKGGHIECAT------------------------------------ALKTAQAT------------------------------------------------------------HEAS-RVETFNGLLKACIEG--------NPD-LMLKLFKEL----------------------------------------------------KEDLKLVI-NMTVEGSNTLLFKASEVG-HK--EIVNLLLANG--A-DARVHPV-TKYSPLYIACYNGHKE-IA-------EL----LLR----------------------KY-----P----------ELVQ---T-P-TVEKWFPSHGCCIQ-GHHQVLDLLLKFPYPSSILKKYI---------------------------------------DKTGNYEYELPFDINA-------------KDVSGQTVLYIAA-----------------------------------------------------------------------------------------------------------------------------------YMGSLKMVEIILKYRVKGKMLKSCESTTQS---------------------------------------------------LSGAESITAKKRIS---DSIQALMSRLNVNLKTDTA-----------------TPAGNVNQTLSPVDVDIYCDHG---TQTALHIAV--KNKNFA---IASLILVAG--GNPNLTIYLNEEELSKL---------------------------------------------------RSRTALDEYVFTGSTVLVEAVRHR--DMGMIDLLL-KH----------------G---------------------A---RDVES---------------KALYVAVQ---AKDD-IITAKLLALKSHID--RENTINKKAGSPSESR--------------------------------------------------------------------------------------------------------------------GFASLGQVFPTNAVMVNWHGQ----QC------------------------------------LEYIRPQWLSEAAVSLNPKMKLHP------------------------------------RAHHVALHSITRIDLSNNV-LI-ELPSCVFQ--------------------------LQSLRHLNVAQNKIEHLPS------------------------------------------------------------------------------------GLYNCP-------------LLDELMLQDNRLDFLPDSLFK-----LPSLTVLDVSNNKLQKI---PI------------------------DIW-NAPKLKEMNASFNLLVDLPNFLTESPF-DITGSSELGKKLDLL-------------T-------------------------------------------PRR------T----------------------------------------------------SHGS--------------------EKSSISFS----------DEDSLEDAKMMRSMQLATINLTPQELT---HHSLWSHTVD--INETLPADID-S------------PQSCSQLIHLNLAHNNFSSIPVS------------LACIAVNLIRLNLSFNKLTDIGP----LCNYPH----G--LKQLDLSHNQIENWPPFSNWDILQLDEPI--------SPLSSSSPFLCSPPTVTCFAGIDRNPPKTPVT--------------------------------------------------------------------------------------QGRKFHKTSKVVAC---SH------------------------RRHQKLENVRT---LILGDNQLTGIHLWFDEG-FEDDVDTH--------------------------------------------------------------------------------------VSSSHK---SKL----LFPNLSALDVSNNK-IREIPNAIHELN-NLSVFNVSG--------------------NPDI---VELPPRMGLLSKLWNLNTRGCN--------------LQEPLRSMI----------------------ESKKYKTMDVVGYLKSVLE-DARPYARMKLMLVGVQGIGKTSLLEQLRQEGTG-------------------SYKKK--PPEHWAKRMGNRNIH-----------------S------RTPRGVNLST------VGVDISDWTYEKKVK--------------------------------GHGPVTFRTWDFA-GQKEYYATHQYFLSKRSLYLVLWRITDGV--KGID-EIFHWL---------------------VNIQ---ARAPNS-PVLIVGTHFDLVKDT-----FPSSYSEDLQQLVRDRFI------N-IVDAEKCGLPRV--LDTIEI-SCRT-----RHNVRLLCNLIYDAVFSLKLPGS----------KERMLEQRIPATYLALEDVIGLLATEQKN-------------------------------------NGRDPVLSSE--RYRIGVA----------------HIMN-SRFRMSFR-DTAELNQATAFLHENGVMLHYEDAT--LKDLYFLDPQWLCDMLAHVVTIREI----NPFA--PNGIMRLEDLQ----LVFRSST------------SA------PTEAQAYVVNLLNKFEVALTWDS--R----TLLIPSLLPTEDQTAYGL------PGSDVRVKIPVRSRGRASRPRKGPRFNRAVSMP--------------------------------------------SRPGSA--------------------------------------------------------------------------------AAAAHGAKVFSAEESVTDDRCEISF-----QSDMETAIYRLLLLSYV-PTGFWSRLITRLLAEDNIVDTLRSYFNVPRHVDAE------------------------------------------------------------------LTQSLE-WKAEWRCWQTGIELHYLG---------------------------------------------------------------------------------------------------------------------------------------------------------------------------------TTLLRIKEVANRVGV---------------------------------------------------------------------------------SP--------------------FDY-------------------------RAFRFIA----------------------------------------------------------------------------------------------------------------------------------------------------------------KQEGHWSELDTS--STAMIEIFLPNETIAIRKPIFDR--------------------------------------------------------------------------------------------------------------------------------------------PD-----------------------------------------------------------------------------------------------------------VQPFQKNSV-------------------------------------------------------------------QGYQ-----TFALEPSVESVTKLLTIAVDHIDTLLEDWYPILGT-RFVHTSEGKYLVT-RVVPCP--MCLCGVHPPADSPHERPQ----------------------------------------------------------------------------------------------------------------------------------------------------------------------------------------------------------ENHQFFPPKTEPVARGSRNSARSDGAD-----------------------------------SGVGQES--PVLSR-----KTSTEDHSNIHELLRPH-----------------------------------SSHSETVYSFTIEECILQSH---EN---------------------------RHVHC-PI-------------HND--I--H------------LAQVAPDTMFMDIGE-RNIVNG-QNLKRG-----TLLGRGAFGFV-YRATANING-------------------------------NPNAEVAVKMLQPIDPG-------------H---EARPS--------------------------------------VIQIYK-----AAINQWERDPLQYACKAYCTARQELAILLTL-RHTNIVPLVGLCTEP-L-ALVLDLAPLGALDSNLRN-------------------YRRSGAKLNLTVVQQIVIQIAKALEYLHQQ--RIIYRDLKSENVL-VWALPGPGERETD------------------AKVDVKLADYGISRLS-LP-TG-AKGFGGTEGFMAPEIMR-FNGE-EEYTDKVDCFSFGMFLYELLT-LRQPFESH--------E--S-VKEFI-LEGGRPSISPRD-ATYP----VYLLDLMVLCWSQQPKDRPTASQIVSI--ASAPEFTHLLDVVSLNHSGFCTDGVAVP------------------------------------------VPNTTDESLHELWLSSTAC------------------------------------QVDLLLASSQPPEIANGCGSWLDYYSLQSEVD--------------------------------------------------------------QPITAACLV-----------------------------------GD--SVWLGDAR----------------------------------GQIFCFSTR-TY-----------QCLFRY-AL---EPDS--S-STASIRRLIHLP------------------------------------LLHRVAVAL---ANGRLFLCRDDFIPL--------------------------------------------------------------------------------------------------------------------MS----TQGEGTFVMTELGLGGSGAPLHCMAAIY----------------------------------------ST--TKGKVELWCGQSQ-------GSICVFVLGEGV--VTGQEVI-----------NHYDPVLPG-----LEVLQMVAVDNLLIENDVDVFDYDEETHYENLAETTSPVVWSYV--------------------------------YPGCVVYRWCAN--TR-------RILHRLDCSKLAPCSESLQSISIE------------------------------------------------------------------------------------------------------------------------------------------------------------------------------------------------------------------------------------------------------------------------------------------------------------------------------------------------------------------------------------------------------------------------------------------------------------------------------E-HLSPGRCQVTSLAV-QG---------RELYIGTTWGCLIVAEASS-LR----------------PITVFRPYEDE-----VR-----------------------LILPLSSYDRD----------------------------------------------------------------------------------------KEKQSVLVATI--------GKGYRNLLHRYGSWSHLKSSSAP------------------------------SMSERQRNMQVLLWRAGD-WI---------------------------------------------------------------------------------------------------------------------------------------------------------------------------------------------------------------
>XP_043233053.1-Amphibalanus-amphitrite
---------------------------------------------------------------------------------------------------------------------------------------------------------------------------------------------------------------------------------------------------------------------------------------------------------------------------------------------------------------------------------------------------------------------------------------------------------------------------------------------------------------------------------------------------------------------------------------------------------------------------------------------------------------------------------------------------------------------------------------------------------------------------------------------------------------------------------------------------------------------------------------------------------------------------------------------------------------------------------------------------------------------------------------------------------------------------------------------------------------------------------------------MQ------------------------------------LLRETADA------------------------------------------------------------REQE-RLERHAALREACSAG--------DVA-RLRQLLRQL----------------------------------------------------GRDAAAVV-NMTPDGCSTLLYKASSEG-LR--PVVKLLVEHG--A-EGRIHPV-TRYSPLYIAAYNGKKD-VV-------EL----LLK----------------------TY-----P----------SLVQ---V-L-TVERWSPVHACCIT-GRVAVLELLFRYPYPPEVLQRYR---------------------------------------DHTGQYEYYMPFDVNA-------------SDMEGQTALYQAC-----------------------------------------------------------------------------------------------------------------------------------CVGSVRLVEALIKFRVKAYKIKDGSPAGAAAEDAA-------------------------------------------DQPASPAADSQVKRRIS---DGIQALMSRLNLGRDAPG--------------------AAKTDDTIAPLHLDMYCNNN---AETALHVAV--RSRQHT---IVGLLLAAG--ANPNLNMYLSTELSGDQ-----------------------------------------------------ESMDQSMVFTGSTALVEACRNR--DLQMIDLLL-RH----------------N---------------------A---RDDQC---------------KALYVACR---SGDE-AVVSRLLALRAHAD--PDHKVHPRPGG------------------------------------------------------------------------------------------------------------------------------AGPTCYVPVMVNWHGQ----RC------------------------------------LKNLRASWLTDAAQRVNPKLKLVR-------------------------------------QPAVALSCITRLDVSNNA-LS-ELPEAVFK--------------------------LWSLRTLSAAQNKIEHLRLPGE-------------------------------------------------------------------------------ADPRQTLP-------------VLEELYLQENRLEKVPEFLFR-----LPRLSHLDLSNNKLQSL---PF------------------------AMW-SAPGLKELNVSLNLLSDLPLSGGPEVA-AAAGRASARLPGQGARNP-------QVVS-------------------------------------------LRSARKPRSASE-----------------------------------------------DRTRLRHSVPVAGRGQRHRSQ-SRRRGDPVGLSVLSQGRAAAAPLVDPAAAAGALHRSQITLTATLKQRQVH---HHTLWHGRLEITDTGPD---------DQ----LTAQDQVTSQLHSLILAHNRFSRLPTG------------LACLAVSLSRLNLAYNCLTDLGS----VSDFPA----S--LKQLDASHNQISQWPEPATYWLSD------------------ALVSDGLAEERRCYAAGDTNKYIVSI----------------------------------------------------------------------------------------PGGDAASPAAHTC---VH------------------------RRHRRFDALRT---LVLTDNQLREVQLNEPLP-TLDESPQTTPV-----------------------------------------------------------------------------------RRPRER---PRL----MFPNLSMLDLSDNQ-LSGVPAAIHELS-NLSVLNISG--------------------NPDI---CELPPQMGLLSRLWNLNTRGCS--------------LQEPLKTMI----------------------DSNKYKTMDVIGYLKSVLE-DAKPYARMKLMIVGVQGIGKTSLLEQLRAEGTG-------------------SYKKR--PPEHWAKRMGNKNFN-----------------L------KTDTGTTLST------VGVDIGDWVYEKRVR-G----------------------------HSSHGPVTFRTWDFG-GQREYYATHQYFLSRRSLYLVVWRIPDGQ--KGVN-NIQQWL---------------------VNIQ---ARAPNS-PVIIVGTHYDVIRDR-----YPANYCEDLQQLIRDRFI------N-LVDADKCGLPRV--LDTIEV-SCKT-----RHNIRLLCNLIYDTVYSLKSPGS----------KERLLEQRIPATYLALEDVITYLATERHF-------------------------------------QGRDPVLTGE--QYRTLVS----------------REMA-ARFDLRFR-DAAELNQATAFLHENGVVLHYDDAT--LKDLYFLDPQWLCDMLAHVVTVREI----NPFA--RNGVMRLEDLS----LVFKSST------------CA------PADAKSYIISLLDKFEVAVTWDS--R----TLLIPSLLPSEEMLRGG--------VPGMDVRIPVRSRGWALRKKSQSVTAFPSDTG--------------------------------------------AGSAGSAAS-----------------------------------------------------------------------------------ASQDCAGAGPSDGHCSVTR-----RAVPLAAVRRLLLLTYF-PSGFWSRLLTRLLADDVIVDVIRAYFLVPRQVQQDA----------------------------------------------------------------VLSSVLS-GPAEWRCWQTGIELKYAD---------------------------------------------------------------------------------------------------------------------------------------------------------------------------------TTLIRIRELLGYLRY----------------------------------------------------------------------------------S--------------------PDY-------------------------RKFRLLA----------------------------------------------------------------------------------------------------------------------------------------------------------------LQEEQWQDVLTS--SAAILEVTLPNETIMIRRSLPDD--------------------------------------------------------------------------------------------------------------------------------------------A----------------------------------------------------------------------------------------------------------------DDPAA-------------------------------------------------------------------FGIQ-----SAVLEPNPECASKLLAVAVDHIDTLLEDWYPTLGT-RFVHTSEGRLLVT-RLLPCP--ACLPAGGDQDDGLEPPPAPPSPPPP----------------------------------------------------------------------------------------------------------------------------------------------------------------------------------PL---------------PADQDDWLPEVVRQRPAADPAEHSDGD-----------------------------------SGVGPDS--TPSSR-----NPSAQGCPEAGAPPPPPP------------------------------PAEPPPPPPTVYAFLVEECILASY---SS---------------------------RHVEC-PS-------------HGP--L--L------------LAQVAPDTVFLDVGE-RRLIRP-ESVQRG-----PMLGRGAFGFV-FRASYRGRH------------------------------DGRYMDVAMKMLQPSDPG-------------E---DARSS--------------------------------------AVAAYK-----AAQSKWERDPLQYACKAYCTARQELNILVTL-RHPYIVPLVGLCTSP-L-SLVLELAPMGALDTTLAH-------------------YRRSGARLPPSAIQGVLLQVAKALEYLHQQ--HIIYRDLKSENVL-VWSLPSPFQRQH-------------------VPVEVKLADYGISRST-LP-AG-TKGFAGTEGFMAPEIMR-YNGE-EEYTEKVDCFSFGMFLYELIS-LHPPFEGY--------E--S-VKEHI-LEGRRPPLTIKE-ASTA----TYLLDVMVLCWDQQPRSRPSASQLVST--AAAPELTQLRDVVPLEQPLAALTASALT---------------------------------------------VTGGAEHQVWVARSGC------------------------------------LLDVLSCR---------QQQAVDCHSLLLPQP----------------------------------------------------------------ATATAVV-----------------------------------GE--SVWVGDSR----------------------------------GQIRGYCPT-TF-----------EEVFQY-TL---EPDS--G-EPAAVRDICPLT------------------------------------PIDRVAVSL---ANGRLFITRSDVLPN--------------------------------------------------------------------------------------------------------------------SP----TRGEGSFVMTELGTLG--GRLHCVRAVF----------------------------------------SA--DNRRCEIWCGQSG-------GAVSVFTLEDQV--VVSQEAI-----------NHYEPPIPN-----IDVLRLLSP------------------AESQVSAGLEQSMWTYI--------------------------------HPGCVVYHWDVT--TH-------TIANKLDCSKLVPVSESMRSISID------------------------------------------------------------------------------------------------------------------------------------------------------------------------------------------------------------------------------------------------------------------------------------------------------------------------------------------------------------------------------------------------------------------------------------------------------------------------------E-HLSPAKCQVTALSV-LG---------SELYLGTAWGCVVVAAAAT-ML----------------PITVFRPHEEE-----VR-----------------------AIVPLLPPPPALPTAASTPTA-------------------------------------------------------------------GADGDSEADSDCETAGRGLVTV--------GRGYRSLVSRFCPAAGAAPYE----------------------------------LSARRSVYTLLWQPHC-WVVD-------------------------------------------------------------------------------------------------------------------------------------------------------------------------------------------------------------
>XP_014209526.1-Copidosoma-floridanum
-------------------------------------------------------------------------------------------------------------------------------------------------------------------------------------------------------------------------------------------------------------------------------------------------------------------------------------------------------------------------------------------------------------------------------------------------------------------------------------------------------------------------------------------------------------------------------------------------------------------------------------------------------------------------------------------------------------------------------------------------------------------MHQAASSVTA--------------------------------------DPGCGSPQDEYGGAREPEEEFPGR-----------L-LHQAALWD-----NAE-----------------LLEDLLRGE-HLQHVNCTDSWGRSALH-----------------------AAAMSE-------------------------------------GSRCLEVLL------RAG----ADPGLACGP-RGQR----------R--------TPLHVCAEHGHASNAEKL--LD-----PETQGTWVPLLLL--------------------------------DSRDA--TGRTALELAEKHDNIGCCE------------------------------------VLKRVGER------------------------------------------------------------RHRA-RLDMHAKLRLACLQA--------DCA-TARAVVQELLVLQQAS--------------------------------------------GRAELERVV-NLAPNGANTLLFLASETG-QR--DMVKLLLDSG--A-DCTIHPV-TRYSPLYIACYNGKLD-IV-------EM----LLS----------------------RF-----P----------EQVQ---S-L-TVERWLPVHAAAIN-GHHAVVELLLNFKYPPHLYQRFR---------------------------------------DASGELEYEMPFDING-------------QDVTDQNILYISS-----------------------------------------------------------------------------------------------------------------------------------VLGTQKIVELLLGYRVQARSVNGNKDEVEQADSAH-------------------------------------------QASGATTAPLACKRRIS---SGIQRLMSSLNFRSRSTE-------------------AKNKDENLICPLNLDLYCNNN---TETALHAAV--KARHTD---VVAALLQAG--ANPNLLLRAPANEHPNDG-----------------------------------------------------RSESPGSSECSSILAIACQKR--DGKIAELLL-RH----------------G---------------------A---TDNDC---------------SALKIAAR---NGDE-LLTAKLLAIKAHPD--AEYKINKKALGEVGGGLA-------------------------------SSSHFS-----------------------------------------------------------------------SALSSFGAVAHSALFPGTPTMINWHDQ----QC-----------------------------------RLSQIRPQWLLDAVLHVNRKLSSK--------------------------------------SAELALYAITRIDISQNS-IT-SLPSTIFY--------------------------LQSLRYLNVAQNKIESLAAEPR-------------------------------------------------------------------------------TAKDKLCP-------------VLEEIYLQDNRLEQLPEFLMS-----MPALEIMDISNNKLQRL---PD------------------------NLW-RAPKLKELNASFNLLRELPVGQFNGHQ-QQQQNAAGGKRSSVN-------------S-------------------------------------------SRGAEHPEYPQL-----------------------------------------------A--S-SS-------SCR-----------------------SLATQLTMPRDDSMDFDAYFSKIANARLVEME---RPFVWTKGIQ--VTEKVLDEA-EQ------------NTNKSVLASLNLAHNLFTSIPVA------------LPCLAVSLVRLNMAYNSLRSMSH----ITSYPS----T--LKQLDLSNNQISCWPSLPQID-S---------------------YDETEQASTACYWPTSGLQSPTAAP----------------------------------------------------------------------------------TGRQTATSLRDVVLMSVC---SH------------------------RRHLRLESLRT---LVLANNLLTRIQMTSVDD-GESSSTASAYP-----------------ADDDS---------------------------------------SS---------------DKDSRSGHSAK---MHL----LFPNVSMLDVSNNQ-LKEIPANIYELS-NLSVLNVSG--------------------NSEI---TELPPHMGLLSRLWNLNTQGCK--------------LQEPLKSMI----------------------ESKKYKTMDVIGYLKSVLE-DAKPYARMKLMIVGIQGIGKTSLLEQLRQEGEVPNKK---------------------KSSDHWAKRMGNKNIN-----------------S------KTARGTTIST------VGVDIADWLYEKKVR-G----------------------------QSSHGPVYFRTWDFG-GQREYYVTHQYFLSKRSLYLVVWRIIDGF--KGVN-EIFQWL---------------------VNIQ---SRAPNS-PVIIVGTHYDVAYEQ----------SEALQQYIRDKFI------N-VVDAEKCGLPKV--METIEI-SCKT-----RHNIKMLCNLIYDVVFSLRSPGS----------KELLLEQRVPASYLALEDVVVQLAHERKL-------------------------------------CGADPVLRAE--QYYSAVN----------------GELQ--KMHKSFR-DPAELHQATMFLHENGIILHYDDAT--LKDLYFLDPQWLCDMLAHVVTIREI----NPFA--RSGIMKLDDIQ----HVFKSST------------IS------SADTQGYIVSLLNKFEVALTWDY--R----TLLIPSLLPTEEELHR----------SNISIKVPVKSRGWHMRCAKMMQAASSPLVT--------------------------------------------MQ--------PAPPP---------------------------------------------------------------------------MVTTGSAPTTHATGIEGVLTS-----RPQPDCSITRLLLMSYF-PSGFWSRLITRILADDAIVEIVMSFLTPFKDFVDDK----------------------------------------------------------------IFAALLE-THAEWLLWQTGIELRYAG---------------------------------------------------------------------------------------------------------------------------------------------------------------------------------ITLLRLKEINYNYRN---------------------------------------------------------------------------------SP--------------------YDY-------------------------RQHKFKL----------------------------------------------------------------------------------------------------------------------------------------------------------------KQDGIWCNVDLR--SSAILEIWFPVDTLVIKQPIPSD-----------------------------------------------------------------------------------------------------------------------------------------------------------------------------------------------------------------------------------------------------------SDDDEEP-------------------------------------------------------------------MGYQ-----AIVVEPQPESMPQLLALIVDHIDILLEDWYPTLGT-RFVHTSEGKLLVT-RLIPCP--RCLIGQSEAAEEEAARDSEHHH------------------------------------------------------------------------------------------------------------------------------------------------------------------------------H---HPLQP---------------DEHPAGYYANNRERQSQDSYK--SDGD-----------------------------------SGVGHDSSSRSSSR-----MPSLEGHPELTGD-----------------------------------------DAKSVYAWMVEECILAAY---SN---------------------------RSIGC-PR-------------HSE--V--L------------LTQVAPDIIFMDLGA-KHLIRS-EDVKRG-----KMLGRGAFGFV-FRGTCRLPSVSSRGGQ-----------------------QRSSVDVAMKMLQPVPPG-------------P---NSRQS--------------------------------------ALLAYK-----AAQSKWDRDPLQYACKAYCTARQELNILLSL-RHPNIVPLVGIVISP-L-ALVLDLAPEGALNCALKN-------------------YRRSGARLDPYTLQAIVLQIAKALEYLHQQ--HVIYRDLKSENVL-VWQMPQPFHRHHQEQATANGNYYSATAPALDKPLHVKLADYGISRLT-LP-SG-AKGFGGTEGFMAPEIIK-YNGE-EEYTEKVDSFSFGMFVYELVT-LRQPFEGH--------E--S-VKECI-LEGGRPALTYSE-TLHP----CHALDLMVVCWAQNPRDRPTASQIVSI--ASAPEFTHLVDVTLLTETTHVTAIATMSRQI------------------------------------------DETLTGSEIWLGHNNG------------------------------------QVDVLLAT---------DKAWLQHVRIDTPVV----------------------------------------------------------------PFAMRCV-----------------------------------DG--YIWIGDNT----------------------------------GQLHIYLAT-NF-----------GCVGNF-RL---EADP--S-KGAKIVALDYLE------------------------------------QLKYFAVAL---HSGKVLLVANSFTQT--------------------------------------------------------------------------------------------------------------------RK----VDLVD-----SS-TDN--IRTYSLAAVS----------------------------------------RK---RRVLELWAGRSF-------GRISVYTLKDT-T-LTETLEL-----------EHVSD--ETASK------NL---------------------FATYLT-SAENSVLSYT--------------------------------YPGCIVYQWDVE--TK-------QIVNKLDMSKLVPCSESLKSISIE------------------------------------------------------------------------------------------------------------------------------------------------------------------------------------------------------------------------------------------------------------------------------------------------------------------------------------------------------------------------------------------------------------------------------------------------------------------------------E-NLTTEKCQVTALET-CK---------NQLYIGTTWGCIVVAECNS-LR----------------PITVFRPFEGK-----VS-----------------------QIIAFKSPDK--------------------------------------------------------------------------------------------KRLIMATV--------GQGYRSLISRYTDFPIDCLAA----------------------------------EDLRHNMYVLLWRSEH-WSAA-------------------------------------------------------------------------------------------------------------------------------------------------------------------------------------------------------------
>XP_003425729.1-Nasonia-vitripennis
-----------------------------------------------------------------------------------------------------------------------------------------------------------------------------------------------------------------------------------------------------------------------------------------------------------------------------------------------------------------------------------------------------------------------------------------------------------------------------------------------------------------------------------------------------------------------------------------------------------------------------------------------------------------------------------------------------------------------------------------------------------------------------------------------------------------------------MEDYTPVDEDFPGR-----------L-LHQAALWD-----NAE-----------------LLEDLLRGE-HAQYIDSQDSWGRTALH-----------------------AAAITE-------------------------------------NSRCLEVLL------RAG----ANAGLACGP-RGHY----------R--------IPLHICAEHGHAMNIEKL--LE-----YSAN--------L--------------------------------EVTDS--DGLTALRLCERNENARCCD------------------------------------ILKSAAEK------------------------------------------------------------FEKA-RQDTHAALRVAIMQA--------DIP-AARAIIQGQT---------------------------------------------------TSDLEYIV-NMAPNGANTLLFIACESG-QR--EMVKMLLDYG--A-DCTIHPV-TKYCPLYIACYNGKIE-IV-------EM----LLR----------------------QF-----P----------KQVQ---A-L-TVERWLPVHAAAIN-GHYAVIELLLKFEYPPNLYQRAK---------------------------------------DPTGEFEYEMPFDVNT-------------QDVTDQNILYISS-----------------------------------------------------------------------------------------------------------------------------------VLGNIKIVELLLNYKVKARNVKEDESANG---------------------------------------------------AGAAQPLPVSKRRIS---SGIQRLMSSLNFMGRSG---------------------EKKDENLLCPLNLDLYCNNN---METALHAAV--KARHTD---VVAALLQAG--ANPNLPVKVPREQNAS-------------------------------------------------------------ETVYTTVLAIACQNR--DVKIAELLL-KH----------------G---------------------A---VDNDC---------------AALKIAAR---NGDE-LLTAKLLSIKAHPD--AEYKINKKAMTEGSQT-----------------------------------SSHF-----------------------------------------------------------------------SALSNFGSVTYSALFPSTPTMINWHDQ----QC-----------------------------------RLSQIRSQWLVDAVLHVNKKLSAK--------------------------------------NNELILYAITRIDISQNS-IT-SVPSTIFY--------------------------LQSLRYLNMAQNKIEALTAEPK-------------------------------------------------------------------------------NAKDKLCP-------------VLEEIYLQDNRLEQLPEFVMN-----MPSLEIMDISNNKLQCL---PD------------------------NLW-RAPKLKELNASFNLLRDLPSQVFQNIG-RKGREDSLTSS----------------------------------------------------------------------PSS-----------------------------------------------R--NLAT-------------------------------------QLTLPRDESVEFDSYFSKIANARIVEME---RPFVWTKSVQ--VMEKISDDT-EQ------------TGNKSVLASLNLAHNLFNSIPVA------------LPCLAVSLVRLNMAYNSLRSMSH----ITSYPA----T--LKQLDLSNNQISCWPSLPQVD-G---------------------ADEMEQANTACYCPSTGVQSPVGP-----------------------------------------------------------------------------------TNRQTATSLRDVVLMSVC---NH------------------------RRHLRLENLRT---LVLANNLLTRIQLTSVDD-GESPSLVDDDS--------------------------------------------------------------D---------------KDSKSSHSTPK---MYL----LFPNVSMLDVSNNQ-LKEIPSNIYELN-NLSVLNVSG--------------------NSDI---TELPPQMGLLSRLWNLNTQGCK--------------LQEPLKSMI----------------------ESKKYKTMDVIGYLKSVLE-DAKPYARMKLMIVGIQGIGKTSLLEQLRQEGEVPNKK---------------------KASDHWAKRMGNKNIN-----------------S------KTARGTTIST------VGVDIGDWLYEKKVR-G----------------------------QSSHGPVYFRTWDFG-GQREYYVTHQYFLSKRSLYLVVWRIIDGF--KGVN-EIFQWL---------------------VNIQ---SRAPNS-PVIIVGTHYDIAYEQ----------SEALQQYIRDKFI------N-VVDAEKCGLPKV--METIEI-SCKT-----RHNIKMLCNLIYDVVFSLRSPGS----------KELLLEQRVPASYLALEDVVVQLAHERRL-------------------------------------CGADPVLRAD--QYYSAVS----------------IELQ--KMHRSFR-DPAELHQATLFLHENGIILHYDDAT--LKDLYFLDPQWLCDMLAHVVTIREI----NPFA--RSGIMKLDDIQ----HVFKSST------------IS------TADTQGYIVSLLNKFEVALTWDY--R----TLLIPSLLPTEEDLLR----------SNITIKIPVKSRGWHMRTKMITSPMVSFGQT--------------------------------------------S-----------------------------------------------------------------------------------------------SVDKSSTNTESVLTS-----RPQADCSITRLLLMSYF-PSGFWSRLITRILADDMIVEIVMSFLTPFKDFVDDK----------------------------------------------------------------IFAALLE-THAEWVLWQTGIELRYAG---------------------------------------------------------------------------------------------------------------------------------------------------------------------------------ITLLRLKEVNYSLRN---------------------------------------------------------------------------------SP--------------------HDY-------------------------RQHKFKL----------------------------------------------------------------------------------------------------------------------------------------------------------------KQDGIWCSVDLK--SSAILEIWFPVDTLVIKQPIPST--------------------------------------------------------------------------------------------------------------------------------------------D--------------------------------------------------------------------------------------------------------------SDDDEEP-------------------------------------------------------------------MGYQ-----AIVVEPQPESMPQLLALIVDHIDILLEDWYPTLGT-RFVHTSEGKLLVT-RLIPCP--RCLIDNGENENESCNDSEQ---------------------------------------------------------------------------------------------------------------------------------------------------------------------------------------------------------SSEDIPRFYMNKERQSQDSYK--SDGD-----------------------------------SGVGYDSS--TSSR-----MPSFEGHPDIPKNFSH------------------------------------SSEEKIVYSWMVEECILSAY---SN---------------------------KAISC-PK-------------HSD--I--S------------LSLIAPDIIFMDLGA-KHLIKS-DDIKRG-----KMLGRGAFGFV-FKGTCKLPGK------------------------------NQRVDVAMKMLQPVPPG-------------P---NSKQS--------------------------------------AVLAYK-----AAQSKWDRDPLQYACKAYCTARQELNILMTL-RHPNIVPLIGIVISP-L-ALVLDLAPEGALNNALKN-------------------YRRSGAKLDPYTLQAIILQVAKAVEYLHQQ--HVIYRDLKSENVL-VWQMPLPFQDT-----------Y------HERPVHVKVADYGISRLT-LP-SG-AKGFGGTEGFMAPEIIK-YNGE-EEYTEKVDSFSFGMFIYELIT-LRQPFEGH--------E--A-VKECI-LEGGRPPLTYTE-TLHP----CYALDLMVICWAQNPKDRPTASQIVSI--ASAPEFTHLIDVTLLTERTQVTAITMMNRQL------------------------------------------EENVIGNEIWLGHNNG------------------------------------EVDMLLST---------QKGWLQHVRLATPVV----------------------------------------------------------------PYAMCSV-----------------------------------DG--YIWIGDNT----------------------------------GQLHIYLGT-NF-----------GCVGNF-RL---EPDI--Q-KESQIVALIYLE------------------------------------QLKYFAVAL---YSGKIVLIANCFTQC--------------------------------------------------------------------------------------------------------------------RK----IDLVE-----PS-NDN--VKIYSLAAVP----------------------------------------RK---RRILELWAGRSF-------GRISIYTLKDS-T-LIETQEL-----------AHVSG--ETASK------NL---------------------FATYLT-SADNSVLSYT--------------------------------YPGCIVYQWDLD--TK-------QIVNKLDMSKLVPCSESLKSISIE------------------------------------------------------------------------------------------------------------------------------------------------------------------------------------------------------------------------------------------------------------------------------------------------------------------------------------------------------------------------------------------------------------------------------------------------------------------------------E-NLTTEKCQVTALET-CM---------NQLYIGTTWGCIVVAECNS-LR----------------PITVFRPFEGK-----VS-----------------------QIISFKSPDK--------------------------------------------------------------------------------------------KKQIMTTV--------GQGYRSLISRYTDFPIDCLEA----------------------------------EDLQHNMYTLLWRSEH-WSAA-------------------------------------------------------------------------------------------------------------------------------------------------------------------------------------------------------------
>XP_014233075.1-Trichogramma-pretiosum
-----------------------------------------------------------------------------------------------------------------------------------------------------------------------------------------------------------------------------------------------------------------------------------------------------------------------------------------------------------------------------------------------------------------------------------------------------------------------------------------------------------------------------------------------------------------------------------------------------------------------------------------------------------------------------------------------------------------------------------------------------------------------------------------------------------------------------MEDYTPVDEDFPGR-----------L-LHQAALWD-----NAE-----------------LLEDLLRGE-HAAYIDSQDSWGRTALH-----------------------AAAITE-------------------------------------NSRCLEVLL------QAG----ANASLPCGP-RGQY----------R--------LPLHICAEHGHAKNIEKL--LE-----YSSN--------L--------------------------------LVTDS--NGLTAVKICELNENVKCCQ------------------------------------ILKFAAER------------------------------------------------------------YEQM-RMDTHAALRIACMQA--------DCG-AARAIIQGQT---------------------------------------------------LPDLEYIL-NMAPNGANTLLFIASETG-QR--DMVKLLLDNG--A-NCTIHPV-TRYCPLYIACYNGKLD-IV-------EM----LLR----------------------QF-----P----------KQVQ---S-L-TVERWLPIHAAAIN-GHYAVMELLLKFEYPPNMYQRYK---------------------------------------DPSGEIEYEMPFDINT-------------QDVTEQNILYISS-----------------------------------------------------------------------------------------------------------------------------------ALGNIKIIELLLSYKVKTRNVNEDS-------------------------------------------------------QQQQQQLPASKRRIS---SGIQRLMSTLNFMGRAE----------------------KKEENLLCPLHLDMYCNNN---AETALHAAV--KARHTD---VVAALLQAG--ANPNLPIRPADSAESSATPT----------------ATT-----TT--------------TTTTTPDSSSGTSNSNCAPHSTTALAIACENR--DVKIAELLL-RH----------------G---------------------A---QDADC---------------SALRIAVR---NGDE-QLTAKLLATKAHPD--AEYKINKKAAQESQTS-----------------------------------N-FA-----------------------------------------------------------------------ALSSFGAATTYATLLPATPTMINWHDQ----GC-----------------------------------RLSQIRTQWLMDAVLHVNKKLSAA-------------------------------------KSGEAALLAITRIDISQNS-IT-SVPDAVFF--------------------------LPSLRTLNLAQNKIEVLKAEPR-------------------------------------------------------------------------------NAKDKLCP-------------VLEEIYLQDNRLEQLPDFLMR-----MPALEIMDVSNNKLQCL---PD------------------------NLW-RAPKLKELNASFNLLRDLPSQIYQNAT-AGGRGKGAYYQNQYH-------------Q-------------------------------------------HDATTMTSSPSN-----------------------------------------------R--SLTK-------EQQ-----------------------LPIQPPILYKSESMEFDSYFSKIANARDVEME---RPFVWNKSVQ--VLEKVQDEQEQQ------------ASSRSQLASLNLAHNLFTQVPVA------------LPCLAVSLVRLNMAYNSLRSMSH----ITSYPA----S--LKQLDLSNNQISCWPSLPQIVDG---------------------LDDMERANTACYSPPAPAATSNSSSSSNPNSVN-----NSGGIG------------------------------------------------AGPHSPTTAAAASAVNRPSTSSSLRDIVLMSVC---TH------------------------RRHLRLENLRT---LVLANNALARIQLTSLDD-GETPCPIDDES--------------------------------------------------------------D---------------KDSRSSHSS-K---MYL----LFPNVSMLDVSNNQ-LKEIPANIYELN-NLSVLNVSG--------------------NPDI---VELPAQMGLLSRLWNLNTQGCR--------------LQEPLKSMI----------------------ESKKYKTMDVIGYLKSVLE-DAKPYARMKLMIVGIQGIGKTSLLEQLRQEGDVPSSARKR---------GGS----SGSGHDHWAKRMGNKNIN-----------------S------KTARGTTIST------VGVDIGDWQYEKKVR-G----------------------------HSAHGPVYFRTWDFG-GQHEYYVTHQYFLSKRSLYLVLWRICDGF--KGVN-EIFQWL---------------------VNIQ---SRAPNS-PVIIVGTHYDLGYEQ----------SEALQQYIRDKFI------N-VVDAEKCGLPRV--METIEI-SCKT-----RHNIKMLCNLIYDVVFSLRSPGS----------KELLLEQRVPASYLALEDVVLQLAQERRA-------------------------------------RGADPVLRAE--QYYAAVG----------------QELA--RMQRSFR-DPAELHQATLFLHENGVILHYDDAT--LKDLYFLDPQWLCDMLAHVVTIREI----NPFA--RSGVMKLDDIQ----HVFKSST------------VA------SSDTHGYIVSLLNKFEVALTWDY--R----TLLIPSLLPTEEELLR----------SNVSIRIPVKSRGWHMRSKMMSQNSQNSPMI--------------------------------------------S-----------------------------------------------------------------------------------------------YNNQSNGGGESVLTS-----RPQADCSITRLLLMSYF-PSGFWSRLMTRILADDTIVEIVMTFLAPFKDFVDDK----------------------------------------------------------------LYASLIE-QPAEWSLWQTGIELRYAG---------------------------------------------------------------------------------------------------------------------------------------------------------------------------------ISLLRLKEVNYQLRN---------------------------------------------------------------------------------RP--------------------HDY-------------------------RQHRFKL----------------------------------------------------------------------------------------------------------------------------------------------------------------KQDGVWCNLDMA--GSAILEIYFPCDTLVIKQPIPRQ--------------------------------------------------------------------------------------------------------------------------------------------EG-----------------------------------------------------------------------------------------------------------DEEDDDDEP-------------------------------------------------------------------IGYQ-----AIVVEPQPESIPQLLALIVDHIDILLEDWYPTLGT-RFVHTSEGKLLVT-RMVPCP--RCLIDNTELLEIEQQQQQNYQQHQHHQ-----------CDSGASCCNDQS-----------------------------------------------------------------------------------------------------------------------------------------------SEQS---SEADL---------------DRPSRYYAQQSRERQSQDSYKS-DAGD-----------------------------------SGVGHDSS--ASSR-----MPSLEGHPELHRAYPQPAQS----------------------------PRPPQREPSLVYSWMVEECILAAY---SG---------------------------KPIAC-PR-------------HSD--V--P------------LSLVAPDIVFMDLGA-RHLIRS-DDVKRG-----KMLGRGAFGFV-FKGTCRLPGR------------------------------LQRVDVAMKMLQPVPPG-------------P---NSRQS--------------------------------------AVLAYK-----AAQSKWDRDPLQYACKAYCTARQELNILLTL-KHPNIVPLIGIVISP-L-ALVLDLAPEGALNNVLKN-------------------YRRSGAKLDPFTLQAIILQVAKAIEYLHQQ--HVIYRDLKSENVL-VWQMPAPFQES-----------VYDYQHQQHRPVHVKVADYGISRLS-LP-SG-AKGFGGTEGFMAPEIIR-YNGE-EEYTEKVDSFSFGMFVYELVT-LRQPFEGH--------E--A-VKECI-LEGGRPPLTYSD-TQHP----CYALDLMVICWAQNPKDRPTASQIVSI--ASAPEFTHLVDATLLTERTHVTAITRMCRQL------------------------------------------DDSSSANEIWLGHNNG------------------------------------EVDMLLGT---------DRLWLQHVRMNTPVV----------------------------------------------------------------PYAMCCV-----------------------------------DG--YIWIGDNS----------------------------------GQLHIYLST-NF-----------GCVGNF-RL---ETDV--N-KESKIVALVYLE------------------------------------QLKHFAVAL---HSGKVLLVANSFTQT--------------------------------------------------------------------------------------------------------------------RK----IDLVD-----SS-GSN--VKTYSLAVVP----------------------------------------RR---RRVLELWAGRSF-------GQISVYTLKDS-T-LIDTTEL-----------AHVSG--ETASK------NL---------------------FATYLT-SAENSVLSYT--------------------------------YPGCIVYQWDLE--SK-------QIVNKLDMSKLVPCSESLKSISIE------------------------------------------------------------------------------------------------------------------------------------------------------------------------------------------------------------------------------------------------------------------------------------------------------------------------------------------------------------------------------------------------------------------------------------------------------------------------------E-NLTSEKCQVTALES-YA---------NLLYIGTTWGCIVVAECDS-LR----------------PITVFRPFEGK-----VS-----------------------QILSFKSADR--------------------------------------------------------------------------------------------KKLIMTTV--------GQGYRSLISRYTDYPIDSLEA----------------------------------EDMTHNMYALLWRSEN-WSAA-------------------------------------------------------------------------------------------------------------------------------------------------------------------------------------------------------------
>XP_044005005.1-Aphidius-gifuensis
-----------------------------------------------------------------------------------------------------------------------------------------------------------------------------------------------------------------------------------------------------------------------------------------------------------------------------------------------------------------------------------------------------------------------------------------------------------------------------------------------------------------------------------------------------------------------------------------------------------------------------------------------------------------------------------------------------------------------------------------------------------------------------------------------------------------------------MEDYTPVDEDFPGR-----------L-LHQAALWD-----NAE-----------------LLEDLLHGD-HLQYINNQDSWGRTPLH-----------------------AAAMTE-------------------------------------KSRCLGVLL------SHG----ANPNIPCGP-RGQG----------R--------TPLHVSTEHNHSENIKQL--LD-----HNVD--------I--------------------------------QKRDN--NNQTALDIAVIKNDNDCIK------------------------------------LLNNAIEK------------------------------------------------------------YEIT-KLSCHNALRTACLQG--------DGL-LMKNIIQSI----------------------------------------------------NNNIDIII-NMSPDGSNTLLFIASEMG-NK--YIVQLLLDNG--A-DCRCHSV-TKYSPLYIACCNGKHD-II-------DI----LLR----------------------NN-----P----------EQIK---L-T-SVEKWLPIHGAVIN-GHLTIVDMLLRYDYPQYLYDKYN---------------------------------------DTSGEYEYEMAFDINL-------------QDVSGHNVLYIAS-----------------------------------------------------------------------------------------------------------------------------------MIGNNKIVDYLLSYKVKARKINDDDDTINPT-----------------------------------------------TSQQQQQPAPITKRRIS---SGIQRLMSSLNFRCKNTD--------------------NQKDDNMICPLLIDIYCNNN---SETALHAAV--RGQHTD---IVISLIKAG--ANPNLPINN------------------------------------------------------------------------TNLLTIACEYS--NYKIVDVLL-NN----------------G---------------------A---IDNDC---------------NALKISAK---KCDE-ILTAKLLSIKSNPD--SEYKINKKSMNDNTQQSH------------------------------------F-----------------------------------------------------------------------SALSNFGNVTYPSLFPNTPTMINWHNQ----KC-----------------------------------HLSQIRVKWLIDAVLNINKKLSYK--------------------------------------NNDLALYAITRIDISLNS-IT-TVPSIIFY--------------------------LQSLRYLNMAQNKIDNLNADNK-------------------------------------------------------------------------------NIKDKLAP-------------VLEEFYLQDNRLEKLPEFIMN-----MPSLEILDVSNNKLQCL---PD------------------------NLW-RSPKLKELNASFNLLRDLPSLSSQNIV-FIKQQSQQNDDNL----------------------------------------------------------------------------------------------------------------------------------------------------------------TTINNIKHDDSIEFN-SFTKLTNSEIIQLD---RPHVWTKTIR--VSEKIID-D-IE------------PGVNSLLSSLNLAHNLFTSIPVA------------LPCLAVSLLRLNMSYNSLRSMGH----ITSYPS----S--LKQLDLSNNQISCWPSLPQVDCN---------------------ADKMEQATTACYSPSTNIQSPMIPSSSSSVAVS-----AS-----------------------------------------------------------AASSSSSSSNRQTATSLRDIVLMSVC---TH------------------------RRHLRLENLRT---LVLANNLLTRIQLTSIDD-GEMINIDDDTT-----------------IHD---------------------------------------------------------KDNKTNTNNESK---YNL----LFPNVSMLDISNNN-LKDIPLNINELT-NLSVLNISG--------------------NNDI---TELPPQMGLLSRLWNLNIQGCR--------------LQEPLKTMI----------------------ESKKYKTMDVIGYLKSILE-DAKPYARMKLMIVGIQGIGKTSLLEQLRQEGDVPSKK---------------------KSTEHWAKRMGNKNIN-----------------N------KTSRGTTIST------VGVDIGDWLYEKKIR-G----------------------------QSSHGCVYFRTWDFG-GQKEYYATHQYFLSKRSLYIVVWKIIDGF--KGVN-EIFQWL---------------------INIQ---SRAPNS-PVIIVGTHYDISNEQ----------SEILQQYIRDKFI------N-IVDAEKRGLPKV--METIEV-SCKT-----RHNIKMLCNLIYDIVFNLRSPGS----------KELLLEQRVPASYLALEDIVIQLAIDKKL-------------------------------------AGFDPVLRAE--QYYTCVN----------------NELK--KINRSFR-DPAELHQATLFLHENGIILHYDDAT--LKDLYFLDPQWLCDMLAHVVTIREI----NPFA--RSGIMKLDDIQ----HVFKSST------------IS------TLDTQGYIVSLLNKFEVALTWDY--R----TLLIPSLLPTEEDLIR----------NNQYIKIPLKSRSWHVRSKKITSPITINFNN--------------------------------------------DN--------VNANA---------------------------------------------------------------------------NANTTTTTTTKLNQQQCSLTS-----RPQSDCSITRLLIMSYF-PSGFWSRLITRILADDAIVDIVMSFITPFKDFVDDN----------------------------------------------------------------IFASILD-INAEWIVWQTGLELKYAG---------------------------------------------------------------------------------------------------------------------------------------------------------------------------------ITLLRIKEVNCKIKN---------------------------------------------------------------------------------SP--------------------YDY-------------------------RQLKFKL----------------------------------------------------------------------------------------------------------------------------------------------------------------KQDGIWCLVDLK--NSAILEIWFPVDTLVIKQPILSN--------------------------------------------------------------------------------------------------------------------------------------------TCGKNTKDKDKDQ------------------------------------------------------------------------------------DQDEDD-----EEDDEDDDEP-------------------------------------------------------------------MGYQ-----AIVVEPKPESMPQLLALIVDHIDILLEDWYPTLGT-RFVHTSEGKLLVT-RLIPCP--RCLLNMINNNDEEKNSYTLTNDYDD-------------------------------------------------------------------------------------------------------------------------------------------------------------------------DDN---NSTNK---------------IDDIQKIYLKNNERKSQDSYK--SDVD-----------------------------------SGVGYDSS--TSSR-----MPSLEGHPDVNYHQK-------------------------------------LIDDTIVYSWMVEECILSAY---SN---------------------------KTITC-PK-------------HMD--I--P------------LSHIAPDIIFMDLGI-KNLIKT-DDIKRG-----KMLGRGAFGFV-FKGVCKQPL------------------------------TNNKINVAMKMLQPVPPG-------------P---NSKQS--------------------------------------AILAYK-----AAQSKWDRDPLQYACKAYCTARQELNILLTL-RHTNIVPLIGIVISP-L-ALVLDLAPEGALDTVLKN-------------------YRRSGTKLDSFTLQSIILQVAKAVEYLHQQ--HVIYRDLKSENVL-VWSIPQPFQTKI------NINNNYDDNNNNLHVVHVKVADYGISRLT-LP-SG-AKGFGGTEGFMAPEIIK-YNGE-EEYTEKVDSFSFGMFIYELIT-LRQPFEGH--------E--A-VKECI-LDGGRPPLTYRE-TQYP----CYILDLMVICWSQNPKNRPNASQIVSI--ASAPEFIHLIDVTLLNERTHVTAITTTTKIF------------------------------------------DDNNYGNEIWLGHNNG------------------------------------EIDMLLSN---------DKGWLQHVNIETPII----------------------------------------------------------------PYAMCGV-----------------------------------DG--YIWIGDNT----------------------------------GQIHIYLGT-NF-----------ACVGNF-NL---ENDY--N-SESKVIGLLYIE------------------------------------QIKQFVVAL---HSGKIYLLTNNFTNI--------------------------------------------------------------------------------------------------------------------RK----TIINTN----II-DNN--IKTYSITSIY----------------------------------------RK---RKIIELWTGQSF-------GKIKIYIIKDNGQ-LIDTCEL-----------YHIDKNHV-NCK------NL---------------------FATYLL-SSDNSVLSYT--------------------------------YPGCIVYQWDID--TR-------LIINKLDMSKLVPCSESLKSISIE------------------------------------------------------------------------------------------------------------------------------------------------------------------------------------------------------------------------------------------------------------------------------------------------------------------------------------------------------------------------------------------------------------------------------------------------------------------------------E-NLTSERCQVTSLET-CS---------NQLYIGTTWGCIAVAECDS-LR----------------PITVFRPFEGK-----VS-----------------------QIIAFKSIDK--------------------------------------------------------------------------------------------KQLSLVTV--------GQGYRSLISRYTDYPLDCLFA---------------------------------DDDLRHNMYTLIWRSEH-WSAA-------------------------------------------------------------------------------------------------------------------------------------------------------------------------------------------------------------
>XP_017885653.1-Ceratina-calcarata
-----------------------------------------------------------------------------------------------------------------------------------------------------------------------------------------------------------------------------------------------------------------------------------------------------------------------------------------------------------------------------------------------------------------------------------------------------------------------------------------------------------------------------------------------------------------------------------------------------------------------------------------------------------------------------------------------------------------------------------------------------------------------------------------------------------------------------MEAYTPIDEDFPGR-----------L-LHQAALWD-----NAE-----------------LLEDLLRGD-HAQYINSRDSWGRTPLH-----------------------AAAITE-------------------------------------NSRCLNVLL------ASG----ANPDATSGP-RGRH----------R--------TPLHVSAEHCHSSNISRL--LK-----HGAD--------P--------------------------------LAIDD--DDKTALDLSKN---ENCQI------------------------------------LLKVAMEI------------------------------------------------------------QESA-LLAVFLPLKTACLQG--------DVS-LARNILQNN----------------------------------------------------QEKVKMIV--NMNSKEESLLYSVCESG-NK--ELVKLLLENG--A-DCKSNPN-TNYSPLYIASCKGHTE-IV-------KI----LLK----------------------HS-----P----------KQVQ---V-T-TIEKWLPLHAAVIN-EHVSIVETLIKFDYPQSALIKF-----------------------------------------QVGELEYEAPFDLNS-------------QDSNGQSVLYIAS-----------------------------------------------------------------------------------------------------------------------------------MAGNIKIVDLLLNYKVKAKKINEI------------------------------------------------------------EEVPISKRRIS---SGIQRLISNLNFRKI-----------------------EKRDENLISPLNLDLYCNNE---TETSLHAAV--KGRHVE---IVSSLLSAG--ADPNLPLKKE---------------------------------------------------------------------DWTSALIISCQQK--DLKIAELLL-KY----------------G---------------------A---LDSDC---------------KAIRIAAQ---NQDE-PLTAKLLSTKAYPD--SEYRINKKAMTENGT---------------------------------------------------------------------------------------------------------------SILSSFNSVTYASLFPNTASMINWHDQ----QC-----------------------------------HLSRIRPQWLIDAVLNVNKKLSK---------------------------------------NNDLALYAITRIDISHNS-IT-SIPPIIFH--------------------------LQSLHCLNLAQNKIDALTAESK--------------------------------------------------------------------------------NKEKLCP-------------VLEELYLQDNRLEQLPEFVMN-----LPALEIIDVSNNKLQKL---PD------------------------NLW-RAPKLKELNASFNLLKDLPSQTSRNIS-KKEFELNQ---SP------------------------------------------------------------------S-------------------------------------------------------TRS-------L--------------------------------QLISREDSSE-SFAEIGQPRIIEIS---RPHVWTKSIQ--VSEKIDD---IE------------INTKSMLVSLNLAHNLFNSIPVA------------LPCLAVNLVRLNMAYNSLRSMSH----ITSYPS----S--LKQLDLSNNQISRWPSLPSIDG-----------------------DLMEQANTACYCPTNIQSPV------------------------------------------------------------------------------------PGSNRQTATSFRDVVLMSVC---IH------------------------RRHLRLENLRT---LILANNLLSRIQLTSSDD-GEMEEELNEK-------------------------------------------------------------------------------------EIKNK---QYL----LFPNVSMLDVSNNR-VKEIPINIHELN-NLSVLNVSG--------------------NVEI---TELPPQMGLLSRLWNLNTQGCK--------------LQEPLKSMI----------------------ESKKYKTMDVIGYLKSILE-DAKPYARMKLMIVGIQGIGKTSLLEQLKQEGEIPNKK----------------------KSEHWAKRMGNKNIN-----------------T------KTSKGTIIST------VGVDIGDWIYEKKVR-G----------------------------QSSHGPVYFRTWDFG-GQREYYATHQYFLSKRSLYLVVWRITDGF--KGIS-EIFQWL---------------------VNIQ---SRAPNS-PVIIVGTHYDISIEN----------SESFQQHIREKFI------N-VVDAEKCGLPKV--METIEV-SCKT-----RHNIKILCNLVYDVVFSLRSPGS----------KELLLEQKVPASYLALEDVVHQLAIDRKL-------------------------------------VGADPVLRAD--QYYSGVN----------------NELA--KLHRSFR-DPAELHQATLFLHENGIILHYDDAT--LKDLYFLDPQWLCDMLAHVVTIREI----NPFA--RSGIMKLDDIQ----HVFKSSI------------IS-------QDTQGYIVNLLNKFEVALTWDY--R----TLLIPSLLPTEEDVLK----------SNQVIRIPVRSRGWHARAKKIASPVQS-----------------------------------------------------------------------------------------------------------------------------------------------------DSKIECVLTS-----RPQPDCSVTRLLLMSYF-PSGFWSRLITRILADDVIVEIVVSFLQPFKDFVDET----------------------------------------------------------------VFHSLID-TQPEWALWQTGIELKYSN---------------------------------------------------------------------------------------------------------------------------------------------------------------------------------VTLLRLKEVHHELNN-------------------------------------------------------------------------------------------------------STY-------------------------GKFKFKL----------------------------------------------------------------------------------------------------------------------------------------------------------------KQDGVWCGVDLK--NSAILEIWFPVDTLVVKQPISLD--------------------------------------------------------------------------------------------------------------------------------------------G------------------------------------------------------------------------------------------------------------------GES-------------------------------------------------------------------MDYQ-----AIVIEPRQESVPQLLALIVDHIDILLEDWYPTLGT-RFVHTSEGKLLVT-RLIPCP--RCLMENEDDGDE------------------------------------------------------------------------------------------------------------------------------------------------------------------------------------------------------------------EDLQRYYINKERQSQDSYK--SDGD-----------------------------------SGVGYDSL--ASSR-----MPSLEGHPELPTIT-----------------------------------------QPLAYSWMVEECILSAY---SN---------------------------KPVTC-PK-------------HFE--I--P------------LAHIAPDIIFMDLGN-HHLIKS-DDIKLG-----KLLGRGAFGFV-FKGLCKPPN------------------------------SNQKIDVAIKMLQPVPPG-------------P---NSNQS--------------------------------------AILAYK-----AAQSKWDRDPLQYACKAYCTARQELNILLTL-RHPNIVPLVGIVVSP-L-ALVLDLAPEGALDKVLRN-------------------YRRSGAKLDPYTLQSIILQVAKAVEYLHQQ--HVIYRDLKSENVL-VWQMPKPMSQRL-----------------EEYTVHVKVADYGISRLT-LP-TG-AKGFGGTEGFMAPEIIK-YNGE-EEYTEKVDSFSFGMFVYELIT-LRQPFEGH--------E--A-VKECI-LEGGRPWLTYRE-TFHP----CYALDLMVICWAQNPKDRPTASQIVSI--ASAPEFTHLIDVVLLTERTQVTATTIINKM-------------------------------------------IDENLIDEIWFGQNNG------------------------------------EMDMLLGT---------ERGWLEHVRIQTPVI----------------------------------------------------------------PYAMCGL-----------------------------------DN--HVWVGDDA----------------------------------GQVYVFLSS-NY-----------DSVTVY-NL---DPNH--K-LTSKIVGLVYLD------------------------------------QINKFAVAL---HSGKMFLLENKMENV--------------------------------------------------------------------------------------------------------------------EK----IKIG------NG-RDD--VKAYSLVATS----------------------------------------NR---KKNLELWLGQSF-------GQITVFILQDNSE-VTNTVQL-----------FHDSK----VNE------NL---------------------FATH-LLSAGNSVLSYT--------------------------------YPGCVVYQWDVD--AK-------KMINKLDMSKLVPCSESLKSISIE------------------------------------------------------------------------------------------------------------------------------------------------------------------------------------------------------------------------------------------------------------------------------------------------------------------------------------------------------------------------------------------------------------------------------------------------------------------------------E-NMSTEKCQVTALEA-CR---------NQLYIGTTWGCIVVAECAS-LR----------------PITVFRPFEGK-----VC-----------------------QIIAFKSKDE--------------------------------------------------------------------------------------------KRPVLATV--------GQGYRSLISRYTDFPVQGD-V----------------------------------EELKHSTYVLLWRSEH-WSAA-------------------------------------------------------------------------------------------------------------------------------------------------------------------------------------------------------------
>XP_026829906.1-Ooceraea-biroi
----------------------------------------------------------------------------------------------------------------------------------------------------------------------------------------------------------------------------------------------------------------------------------------------------------------------------------------------------------------------------------------------------------------------------------------------------------------------------------------------------------------------------------------------------------------------------------------------------------------------------------------------------------------------------------------------------------------------------------------MSLVENICINIFSMHCRS-YS------AADEKWHWHS--------------------------------------RNGVICFAAAMEDYTPIDEDFPGR-----------L-LHQAALWD-----NAE-----------------LLEDLLRGE-HAQYINSKDSWGRTPMH-----------------------AAAITE-------------------------------------SSRCLDVLL------TAG----ADPNVTCGP-RGHH----------R--------TPLHVCAEHGHASNVERL--LG-----HNAD--------M--------------------------------MIRDD--DGLRPLDIAERGKHDACIR------------------------------------LLKAAAER------------------------------------------------------------YELA-KQAIHASLRAACVQG--------DTV-AARSVIQGL----------------------------------------------------SGDLECVV-NMAPNGVNTLLFVACESG-HR--DIVRLLLDYG--A-DCRCHPV-TKYCPLYIACYHGKVE-IV-------EL----LLR----------------------HF-----P----------KQAQ---T-V-TVERWLPIHAAAIN-GHHLVIDALLKFEYPQHVYQRYR---------------------------------------DPSGEFEYDLPFDVNA-------------QDVTGQHALYISS-----------------------------------------------------------------------------------------------------------------------------------MLGNARCVELLLGYRVKARTTKEEDA-------------------------------------------------------AGVQQLPTSKRKIS---SGIQRLMSSLNFRSKAPA--------------------DKKDDKMIYPVNLDLYCNSG---SETALHAAV--RGRHTD---VVNALLQAG--ANLDLPVKVPYDQSD-------------------------------------------------------------PEGNYSSVLTIACQNR--DVKITELLL-KH----------------G---------------------A---VDNEC---------------KALKIAAQ---NRDE-ALTAKLLSIKAHPD--SEYKINKKAMTECTQSSH------------------------------------F-----------------------------------------------------------------------SALSSFGHVTYSALFPKTPTMINWHNQ----QC-----------------------------------HLSQIRLQWLIDAVLHVNRKLSPR--------------------------------------NNDLVLYAITRIDISHNS-IT-SVPSAMFY--------------------------LQSLRYLNMAQNKIDTLVADSK-------------------------------------------------------------------------------NPKDKLCP-------------VLEEMYLQDNRLEQLPEFIMS-----LPALEIMDVSNNKLQCL---PQ------------------------NLW-RAPKLKELNASFNLLRDLPSQASQNVL-RKSSQRSEDGQQN------------------------------------------------------------------A------------------------------------------------------GVNF-------R---------------------------ALDALLPRIESMEFD-SFTKIANAQVIEME---RPHVWTSSVQ--VSERMSD-D-TE------------NGNKSVLASLNLAHNLFNSIPVA------------LPCLAVSLVRLNMAYNSLRSMSH----ITSYPA----S--LKQLDLSNNQISRWPSLPQVDS----------------------SDSMEQANTACYCPAVNAQSPGIVPS----------------------------------------------------------------------------------NRQTPTSMRDIVLQSVC---AH------------------------RRHLRLENLRT---LILANNLLNRIQLTSCDD-GEMPCPDEEKD-----------------T----------------------------------------------DKD-------------PKSGPSGTK---SYL----LFPNVSMLDISNNQ-LREIPHNIYELS-NLSVLNISG--------------------NNEI---VELPPQMGLLGRLWNLNTQGCR--------------LQEPLKSMI----------------------ESKKYKTMDVIGYLKSILE-DAKAYARMKLMIVGIQGIGKTSLLEQLRQEGEVPNKK---------------------KASEHWAKRMGNKNIN-----------------A------KTAKGTTIST------VGVDIGDWIYEKKMR-G----------------------------QSSHGPVYFRTWDFG-GQREYYATHQYFLSKRSLYLVVWRITDGF--KGVS-EIFQWL---------------------VNIQ---SRAPNS-PVIIIGTHYDVSYEH----------SESLQQYIRDKFI------N-VVDAEKCGLPKV--METIEV-SCKT-----RHNIKMLCNLIYDVVFSLRSPGS----------KELLLEQKVPASYLALEDVVIQLAHDRKL-------------------------------------SGLDPVLKAD--QYYAAVN----------------NELQ--KLHRSFR-DPAELHQATLFLHENGIILHYDDAT--LKDLYFLDPQWLCDMLAHVVTIREI----NPFA--RSGIMKLDDIQ----HVFKSST------------IS------SIDTQGYIVSLLNKFEVALTWDC--R----TLLIPSLLPTEEDILR----------NNQIIKVPVKTRGWHVRAKKITSPMFACLGA--------------------------------------------PG--------D-----------------------------------------------------------------------------------------SKNNAECVLTS-----RSQPDCSVTRLLLMSYF-PSGFWSRLITRILADDAIVDIVMSFLAPFKDFVDDN----------------------------------------------------------------IFASLLD-IQAEWVLWQTGIELRYSG---------------------------------------------------------------------------------------------------------------------------------------------------------------------------------ITLLRLKEVYYNLKN---------------------------------------------------------------------------------SP--------------------YDY-------------------------RQFKFKL----------------------------------------------------------------------------------------------------------------------------------------------------------------KQDGIWCTVDLK--NSAILELWFPVDTLVIKQPIMSD--------------------------------------------------------------------------------------------------------------------------------------------SV----------------------------------------------------------------------------------------------------------------DEEP-------------------------------------------------------------------MGYQ-----AIVVEPRPESMPQLMALIVDHIDILLEDWYPTLGT-RFVHTSEGKLLVT-RLIPCP--RCLLGNTEGGDGESSDNDGRL---------------------------------------------------------------------------------------------------------------------------------------------------------------------------------------I---------------EDIQKYCAAGRTERQSQDSYK--SDGD-----------------------------------SGVGYDSL--TSSR-----MPSLEGHPDVSRQNSQ------------------------------------HPEGTLAYSWMVEECILAAY---SN---------------------------KPISC-PK-------------HSE--I--P------------LSHVAPDIIFMDLGA-KHLIKS-DDLKRG-----KLLGRGAFGFV-FRGSCRLPG------------------------------TYTRADVAIKMLQPVSPG-------------P---NSTQS--------------------------------------AILAYK-----ASQSKWDRDPLQYACKAYCMARQELNILLTL-RHANIVPLIGIVVSP-L-ALVLDLAPQGALDSVLKN-------------------YRRSGAKLDPCTLQALILQVAKAVEYLHQQ--HVIYRDLKSENVL-VWQMPLPFQEC-------------------LEPVHVRVADYGISRLT-LP-TG-AKGFGGTEGFMAPEIIR-YNGE-EEYTEKVDSFSFGMFIYELIT-LRQPFEGH--------E--A-VKECI-LEGGRPPLVYRE-TLHP----CYALDLMVICWAQNPKDRPTASQIVSI--ASAPEFTHLIDVTLLTERTQVTAVTITNRNGNSS---------------------------------SSSSQNDENLNSDEIWFGHNNG------------------------------------EVDMLLGT---------PKGWLRHVRIETPVI----------------------------------------------------------------PYAMCGV-----------------------------------DG--YIWIGDNA----------------------------------GQVHVYLCG-NF-----------GCVASY-NL---EADH--T-RESKVVGLIHLE------------------------------------QLRQFAVAL---HSGRIFLLSSSFTQM--------------------------------------------------------------------------------------------------------------------KK----TEITGSAD-AAR-HAD--VKTYSLAAIC----------------------------------------RR---KRVLELWAGQSF-------GRISVYILKDGN--LTDTVQL-----------SHCGANDAAVAR------NL---------------------FATYLTGASDSFVFSYT--------------------------------YPGCVVYQWDVD--SR-------QIVNKLDMSKLVPCSESLKSIAIE------------------------------------------------------------------------------------------------------------------------------------------------------------------------------------------------------------------------------------------------------------------------------------------------------------------------------------------------------------------------------------------------------------------------------------------------------------------------------E-NLSTEKCQVTVLEA-SA---------SQLYIGTTWGCIVIAECGT-LR----------------PVTVFRPFEGK-----VC-----------------------QIVPLRSLDK--------------------------------------------------------------------------------------------KKAMLATV--------GQGYRSLISRYTDFPLKTLES----------------------------------EELRHGMYTLLWRSEN-WSAA-------------------------------------------------------------------------------------------------------------------------------------------------------------------------------------------------------------
>XP_015116519.1-Diachasma-alloeum
-----------------------------------------------------------------------------------------------------------------------------------------------------------------------------------------------------------------------------------------------------------------------------------------------------------------------------------------------------------------------------------------------------------------------------------------------------------------------------------------------------------------------------------------------------------------------------------------------------------------------------------------------------------------------------------------------------------------------------------------------------------------------------------------------------------------------------MEDYTPVEEDFPGR-----------L-LHQAALWD-----NAE-----------------LLEDLLRGD-HSQYINSQDSWGRTALH-----------------------AAAITE-------------------------------------NSRCLVVLL------SNG----ANPNIPCGP-RGQH----------R--------TALHICTDHGHSENITML--LE-----HNVN--------L--------------------------------SVRDS--NGLTPQDIAAKNSDKKSIA------------------------------------LLTEASEK------------------------------------------------------------YELL-RLATHASLRAACLQS--------DTI-SARTIIQSS----------------------------------------------------SEPLETIV-NMAPNGANTLLFIACEMG-HK--DIVRLLLDHG--A-DCRSHPM-TKYTPLYIACYNGKLE-IV-------DL----LLR----------------------HF-----P----------KQIQ---S-L-TVERWLPIHAATIN-GHSSVVDLLLRFEYPQHLCLRFK---------------------------------------DPSGEFEYDMPFDVNT-------------QDVTGQNVLYIAS-----------------------------------------------------------------------------------------------------------------------------------TLGNLKIVETLLGYKVKSVKINEEEPQ------------------------------------------------------PTSEQLPIAKRRIS---TGIQRLMSSLNFRSKTSE--------------------QKKDDNLICPLQLDIYCNNS---TETALHAAV--KAGHTE---VVAILLQSG--SNPNLPIKTYSRSSANKSE------------------------------------------------------GETEAVNDLTILTIACHNR--DVKIADLLL-KY----------------G---------------------A---VDNEC---------------RALKIAAQ---NGDE-ILTAKLLSIKAHPD--PDYKINKKAMTEGTQTSH------------------------------------F-----------------------------------------------------------------------SALSSFGNVTYPSLFPNTPTMINWHDQ----QC-----------------------------------RLSQIRTQWLIDAVLHVNKKLSGK--------------------------------------NNDLALYAITRIDISHNS-IT-TIPSMIFY--------------------------LQSLKYLNMAQNKIDTLSEKLETD-------------------------------------------------------------------------KRPRDGRDKLSP-------------VLEEMYLQDNRLEKLPEFLMV-----LPALEILDVSNNKLQRL---PD------------------------NLW-RAPKLKELNASFNLLRDLPSQVSQNIS-TRRDMGLSSTNNF------------------------------------------------------------------EFSSR-----------------------------------------------P--PTSN-------STH-----------------------EGLEITAMTRDDSAEFD-SFTKLTNAQIIEMD---RPHVWTKSVR--VSEKIND-D-SE------------PGARSVLTSLNLAHNLFNSIPVA------------LPCLAVSLVRLNMAYNSLRSMSH----ITSYPA----S--LKQLDLSNNQISCWPSLPQVDPSC--------------------ADSMEQASTACYCPSTNIQSPIMNSVA------------------------------------------------------------------------------SNRSSCVGASLRDIVLMSVC---NH------------------------RRHLRLENLRT---LVLANNLLTRIQLTSVDD-GENTIGFDENG-----------------RVYYYSDSDRHSE-------------------------------SDRESKLSKNS-A--TMSAQAQQNQYSK---LYL----LFPNVSMLDVSNNS-LKEIPQNIYELS-NLSVLNISG--------------------NTEI---SELPPQMGLLSRLWNLNTQGCK--------------LQEPLKTMI----------------------ESKKYKTMDVVGYLKSILE-DAKPYARMKLMIVGIQGIGKTSLLEQLRQEGEVPNKK---------------------RSAEHWAKRMGNKNIN-----------------T------KTARGTTIST------VGVDIGDWIYEKKVR-G----------------------------QSSHGAVYFRTWDFG-GQKEYYATHQYFLSKRSLYLVVWKITDGF--KGVF-EIFQWL---------------------VNIQ---SRAPNS-PVIIVGTHYDVSNEQ----------SEVLQQYIRDKFI------N-VVDAEKCGLPKV--METIEV-SCKT-----RHNIKMLCNLVYDVVFSLKSPGS----------KELLLEQRVPASYLALEDVVVQLAHDRKL-------------------------------------SGADPVLRAD--QYYAAVN----------------NELQ--KLHKSFR-DLAELHQATLFLHENGIILHYDDAT--LKDLYFLDPQWLCDMLAHVVTIREI----NPFA--RAGIMKLDDIQ----HVFKSST------------IS------SVDTQGYIVSLLNKFEVALTWDY--R----TLLIPSLLPTEEDIQR----------NNQIIKIPLKSRGWHVRTKKITSPTSVLDSM--------------------------------------------IG--------DRRNS---------------------------------------------------------------------------R-----HLDLTRNNKTSTLTS-----RPQPDCSVTRLLLMSYF-PSGFWSRLITRILADDTIVDIVMSFITPFKDFVDEN----------------------------------------------------------------IFSTLLD-NNAEWIVWQTGLELRYAG---------------------------------------------------------------------------------------------------------------------------------------------------------------------------------ITLLRLKEVNWKMKN---------------------------------------------------------------------------------AP--------------------YDY-------------------------RQLKFKL----------------------------------------------------------------------------------------------------------------------------------------------------------------KQDGIWCSVDLK--NSAILEIWFPVDTLVIKQPIISA--------------------------------------------------------------------------------------------------------------------------------------------LSP-----------------------------------------------------------------------------------------------------------EGGEDEEP-------------------------------------------------------------------MGYQ-----AIVVEPRPESMPQLLALIVDHIDILLEDWYPTLGT-RFVHTSEGKLLVT-RLIPCP--RCLLNATNGNSDNDRSDQEASASGG--------------------SMEML-----------------------------------------------------------------------------------------------------------------------------------------------AEGD---EETSK---------------SPDDCCTYHQHRERQSQDSYK--SDGD-----------------------------------SGVGYDSS--ASSR-----MPSLEGHPDVTARQSSSK--------------------------------SLNTEGITVYSWMVEECILSAY---SN---------------------------KTIAC-PK-------------HLD--I--P------------LSHVAPDIIFMDLGA-KHLIKS-DDIKRG-----RMLGRGAFGFV-FKGSCKVSSG-----A-----------------------RGERMDVAMKMLQPVPPG-------------P---NSKPS--------------------------------------AVLAYK-----AAQSKWDRDPLQYACKAYCTARQELNILLTL-RHTNIVPLIGIVISP-L-ALVLDLAPEGALDNVLKN-------------------YRRSGAKLDPHTLQSIILQVAKAVEYLHQQ--HVIYRDLKSENVL-VWMMPQPHQSY------------------LEHPVHVKVADYGISRLT-LP-SG-AKGFGGTEGFMAPEIIK-YNGE-EEYTEKVDSFSFGMFIYELVT-LRQPFEGH--------E--A-VKECI-LEGGRPPLSYRE-TLYP----CYVLDLMVICWAQNPKDRPTASQIVSI--ASAPEFTHLIDVTLLTERTHVTAITATSRPPAS-------------------------------------AGSNESFFADEIWLGHNNG------------------------------------EVDMLLGT---------EKGWLQHVRIETPVI----------------------------------------------------------------PYAMSGV-----------------------------------DG--YIWIGDNT----------------------------------GQIHVYLAT-NF-----------GCVASD-YL---ESDQNLY-RESKIVGLIHLE------------------------------------SIKQFAVAL---HSGKIYLLTNNFTQM--------------------------------------------------------------------------------------------------------------------KK----TEVVK-----SV-KEN--IKTYSLAAVH----------------------------------------RR---RRIIELWVGQSF-------GRISIYVIKENGN-LVDTCEV-----------VHVQN--ETSSK------NL---------------------FATYLL-SAETSVLSYT--------------------------------YPGCIVYQWDVE--TR-------QIINKLDMSKLVPCSESLKSISIE------------------------------------------------------------------------------------------------------------------------------------------------------------------------------------------------------------------------------------------------------------------------------------------------------------------------------------------------------------------------------------------------------------------------------------------------------------------------------E-NFTTERCQVTALEV-CM---------NQLYIGTTWGCIAVAECNS-LR----------------PITVFRPFEGK-----VS-----------------------QIIALKSPDK--------------------------------------------------------------------------------------------KRLTLATV--------GQGYRSLISRYTDYPIDCLLA----------------------------------EDLRHNMYTLLWRAEH-WSAA-------------------------------------------------------------------------------------------------------------------------------------------------------------------------------------------------------------
>XP_043263337.1-Colletes-gigas
-----------------------------------------------------------------------------------------------------------------------------------------------------------------------------------------------------------------------------------------------------------------------------------------------------------------------------------------------------------------------------------------------------------------------------------------------------------------------------------------------------------------------------------------------------------------------------------------------------------------------------------------------------------------------------------------------------------------------------------------------------------------------------------------------------------------------------MEDYTPIDEDFPGR-----------L-LHQAALWD-----NAE-----------------LLEDLLRGE-HAQYINSQDSWGRTPLH-----------------------AAAITE-------------------------------------NSRCLDVLL------SAS----ANPNIPCGP-RGHY----------R--------TPLHICAEHGHSSNIEKL--LE-----FKAD--------L--------------------------------MIADN--NDLKPVDVAEKNMQDVCTN------------------------------------LLKLGAEK------------------------------------------------------------YELA-NLATHASLRATCIQG--------DAV-AAKNIIQSV----------------------------------------------------SSKLDYII-NVAPNGANTLLFIACEMG-HK--DIVRLLLDHG--A-DCRTHPV-TKYCPLYISCYNGKVE-IV-------EL----LLR----------------------HF-----P----------KQVH---S-L-TVEKWLPIHAAAIN-GHHLVIDLLLKFEYPQYADQCFK---------------------------------------DTSGEFEYEMPFDINA-------------QDVTGQNVLYISS-----------------------------------------------------------------------------------------------------------------------------------MLGNIKIVELLLNYRVKARKTKEED-------------------------------------------------------MGVAQPILMSKRKIS---SGIQKLMSSLNFRSRAF---------------------DKKDDNMICPLNLDLYCNNA---TETALYAAV--KGKHTE---VVTALLAAG--ADPNLPLKVPCDQTD-------------------------------------------------------------SDSNYSSALIVACQQR--DVKIADLLL-KH----------------G---------------------A---ADNTC---------------KAIKIAAQ---NRDE-VLTAKLLSIKAYPD--SEYTINKKVMTEGTQTSH-------------------------------FS-TLS-----------------------------------------------------------------------APRPLFGNVTYSTLFPNTPTMINWHDQ----QC-----------------------------------HLSQIRSQWLIDAVLHVNKKLSAK--------------------------------------NNDIILYAITRIDVSHNS-IT-SIPSTIFY--------------------------LQSLRYLSVAQNKIDSLSAETK-------------------------------------------------------------------------------NPKDKLCP-------------FLEEIYLQDNRLEQLPEFIMS-----LPALEIMDVSNNKLQCL---PD------------------------NLW-RAPKLKELNASFNLLKDLPSQASQNIS-RKSQRDDVLNNSP------------------------------------------------------------------S---------------------------------------------------------N-------RSL-----------------------ASQ--LAISREDSLEFE-SFTKIANAQTIEMN---RPHVWTRSVQ--VSENISDEN-EG------------GGTRSVLTSLNLAHNLFNSIPVA------------LPCLAVNLVRLNMAYNSLRSMSH----ITSYPA----S--LKQLDLSNNQISRWPSLPQVDG----------------------ADLMEQANTACYCPTANVQSPIVPGG----------------------------------------------------------------------------------NRQTATCLRDVVLMSVC---TH------------------------RRHLRLENLRT---LILANNLLNRIQLTSIDD-GEMPNLEEES--------------------------------------------------------------VDKD---------------TKITYTGSK---LYL----LFPNVSMLDVSNNR-LKEIPQNIYELS-NLSVLNISG--------------------NSDI---VELPPQMGLLSRLWNLNTQGCR--------------LQEPLKTMI----------------------ESKKYKTMDVIGYLKSILE-DAKPYARMKLMIVGIQGIGKTSLLEQLRQEGEVPNKK---------------------KASEHWAKRMGNKNIN-----------------T------KTARGTTIST------VGVDIGDWIYEKKMK-G----------------------------QSSHGPVYFRTWDFG-GQREYYATHQYFISKRSLYLVVWRITDGF--KGIS-EIFQWL---------------------VNIQ---SRAPNT-PVIIVGTHFDVSYEH----------SEALQQYIRDKFI------N-VVDAEKCGLPKV--METIEV-SCKT-----RHNIKMLCNLIYDVVFSLRSPGS----------KELLLEQKVPSSYLALEDVVMQLAHERKL-------------------------------------SGGDPVLKAD--QYYTAVN----------------NELQ--KLHRSFR-DPAELHQATLFLHENGIILHYDDAT--LKDLYFLDPQWLCDMLAHVVTIREI----NPFA--RSGIMKLDDIQ----HVFKSST------------IS------SIDTQGYIVSLLNKFEVAMTWDY--R----TLLIPSLLPTEEDILI----------NNQVTRIPVKKRGWHVRSKKIASSMTMLQN---------------------------------------------SS--------G-----------------------------------------------------------------------------------------EKPTTEYVLTS-----RSQPDCSVTRLFLMSYF-PSGFWSRLISRILADDAIVEIVESFLAPFKDFVDDN----------------------------------------------------------------IFQSLLD-TEAEWILWQTGIELRYAN---------------------------------------------------------------------------------------------------------------------------------------------------------------------------------ITLLRLKEVTYNLKN---------------------------------------------------------------------------------LP--------------------YDY-------------------------RQYKFKL----------------------------------------------------------------------------------------------------------------------------------------------------------------KQDGIWCTVDLK--NSAILEIWFPVDTLVIKQPIMSD--------------------------------------------------------------------------------------------------------------------------------------------S---------------------------------------------------------------------------------------------------------------ADEDEP-------------------------------------------------------------------MGYQ-----AIVVEPRPESMPQLLALIVDHIDILLEDWYPTLGT-RFVHTSEGKLLIT-RLIPCP--RCLLNNGENENEISDNN------------------------------------------------------------------------------------------------------------------------------------------------------------------------------------------DR---------------LAEDIQKYYVNKERQSQDSYK--SDGD-----------------------------------SGVGYDSL--TSSR-----MPSLEGHPDFAKQNP-------------------------------------QSEGILAYSWMVEECILSAY---SN---------------------------KPIRC-PK-------------HYD--I--P------------LSHMAPDIIFMDLGS-KHLIKL-EDIKLG-----TLLGRGSYGFV-FKGVYRMPG------------------------------SYQRPEIAIKMLQPVPPG-------------P---NSRQS--------------------------------------AILAYK-----AAQSKWDRDPLQYACKAYCTARQELNILLTL-RHTNIVPFIGIVVSP-L-ALVLDLAPGGALYQALYH-------------------YRRSGTKLDPYTLQAIILQVAKAVEYLHQQ--HVIYRDLKSENVL-VWQMPLPFQDG------------------AKRPVHVKVADYGISRLT-LP-TG-AKGFGGTEGFMAPEIIK-YNGE-EEYTEKVDSFSFGMFIYELIT-LRLPFEGH--------E--A-VKECI-LEGERPSLTYRE-TFHP----CYALDLMVICWAQNPKDRPTASQIVSI--ASAPEFTHLIDVIMLTERTQVTAITMTNRTI------------------------------------------EEDINGDEIWFGHNNG------------------------------------EVDMLLGT---------QKGWLQHVRIETPII----------------------------------------------------------------PYAMCGL-----------------------------------DG--YIWIGDNA----------------------------------GQVHVYLGS-NF-----------GCVASY-DL---EPDH--N-KESKIVSLIYLE------------------------------------QIKQFVVAL---HSGKIFLLSNSFTQM--------------------------------------------------------------------------------------------------------------------KK----TEIPT-----DV-QDN--IKTYSLAAIY----------------------------------------KK---KRIVELWVGQSF-------GRISIYILKDS-S-LIDTVQV-----------YHATE--ETVLK------SL---------------------FATYLL-SAENSILSYT--------------------------------YPGCIVYQWDVD--TR-------QMINKLDMSKLVPCSESLKSISIE------------------------------------------------------------------------------------------------------------------------------------------------------------------------------------------------------------------------------------------------------------------------------------------------------------------------------------------------------------------------------------------------------------------------------------------------------------------------------E-NLSTEKCQVTAFET-CR---------NQLYIGTTWGCIVVAECTS-LT----------------PITVFRPFEGK-----VC-----------------------QIISLNTTNE--------------------------------------------------------------------------------------------EKLVLATV--------GQGYRSLISRYTDFSVGSSDA----------------------------------EDLKHSMYALLWRSEH-WSAA-------------------------------------------------------------------------------------------------------------------------------------------------------------------------------------------------------------
>XP_024943937.1-Cephus-cinctus
-----------------------------------------------------------------------------------------------------------------------------------------------------------------------------------------------------------------------------------------------------------------------------------------------------------------------------------------------------------------------------------------------------------------------------------------------------------------------------------------------------------------------------------------------------------------------------------------------------------------------------------------------------------------------------------------------------------------------------------------------------------------------------------------------------------------------------MEDYTPVDEDFPGR-----------L-LHQAALWD-----NAE-----------------LLEDLLHGE-HAQYTNSQDSWGRTPLH-----------------------AAAITE-------------------------------------NSRCLGVLL------SAG----ANPNIPCGP-RGHY----------R--------TALHICAEHGHLSNVEKL--LE-----FNVD--------L--------------------------------TLQDN--NGLTPLDIAEKSEHTNCTN------------------------------------LLKLAAEK------------------------------------------------------------YELA-RLAAHASLRAACIQG--------DTI-AARTVIQNL----------------------------------------------------SNDLECVI-NMAPNGANTLLFVACEMG-HK--DIVRLLLDHG--A-DCRIHPV-TKYSPLYIACYNGKLE-IV-------EL----LLR----------------------HF-----P----------KQIQ---S-V-TVERWLPIHAAAIN-GHVPVIEILLKFDYPQHLLQRYK---------------------------------------DPSGEFEYEMPFDINT-------------QDFTGQSVLYISS-----------------------------------------------------------------------------------------------------------------------------------MLGNVKIVELLLCHKVKAKKINEDEVTN----------------------------------------------------T---QPLST-----------------------------------------------------SKRRISSDLYCVNN---TETSLHAAV--KARHTE---VVSALLQAG--ANPNLPVKVSNDQSD-------------------------------------------------------------PEVNYSTVLTIACQNR--DVKIADLLL-KH----------------G---------------------A---IDNEC---------------KALKIAAQ---NRDE-TLTAKLLSIKAHPD--SEYKINKKAMTESTQTSS-----------------------------------HF-----------------------------------------------------------------------SALSNFGNVTYSALFPNTPTMINWHDQ----QC-----------------------------------RLSQIRSQWLVDAVLHVNKKLNSK--------------------------------------NNELVLYAITRIDISHNS-IT-SVPSMIFF--------------------------LQSLRYLNMAQNKIDSLVAESK-------------------------------------------------------------------------------NPKDKLCP-------------VLEEMYLQDNRLEYLPEFIMN-----LPALEIMDVSNNKLQCL---PD------------------------NLW-RAPKLKELNASFNLLRDLPSQVSQNIT-RKPQREDSISNSP------------------------------------------------------------------S---------------------------------------------------------S-------RSL-----------------------TSQTQIGMPRDDSVEFE-SFTKIANAQVIEME---RPHLWTGSVE--VSEKLSE-D-NE------------PGTRSVLSSLNLAHNLFNSIPVS------------LPCLAVSLVRLNMAYNSLRSMSH----ITSYPA----S--LKQLDLSNNQISCWPSLPQVDDG---------------------ADTMEQAATACYCPTTNVQSPIVPS-----------------------------------------------------------------------------------NRQTIQSLRDVVLMSVC---TH------------------------RRHLRLENLRT---LVLANNLLTRIQLTSVDD-GEMPNLEEES--------------------------------------------------------------IDKD---------------TKISCTGSK---LYL----LFPNVSMLDVSNNQ-LRDIPQNIYELN-NLSVLNISG--------------------NTDI---TELPPQMGLLSRLWNLNTQGCR--------------LQEPLKSMI----------------------DSKKYKTMDVIGYLKSVLE-DAKPYARMKLMIVGIQGIGKTSLLEQLRQEGEVPNKK---------------------KASEHWAKRMGNKNIN-----------------S------KTARGTTIST------VGVDIGDWLYEKKVR-G----------------------------QSPHGSVYFRTWDFG-GQKEYYATHQYFLSKRSLYLVVWRITDGF--KGVS-EIFQWL---------------------VNIQ---SRAPNS-PVIIVGTHYDMSADQ----------SEVLQQYIRDKFI------N-VVDAEKCGLPKV--METIEV-SCKT-----RHNIKMLCNLIYDVVFSLRSPGS----------KELLLEQRVPASYLALEDVVVQLAHDRKL-------------------------------------SGADPVLKAD--QYYAAVN----------------NELQ--KLHRSFR-DPAELHQATLFLHDNGIILHYDDAT--LKDLYFLDPQWLCDMLAHVVTIREI----NPFA--RSGIMKLDDIQ----HVFKSST------------MS------SIDTQGYIVSLLNKFEVALTWDY--R----TLLIPSLLPTEEDILR----------NNQTIKIPVKTRSWHVRSKKITSPMFTFPSA--------------------------------------------TS--------S-----------------------------------------------------------------------------------------DRANSECVLTS-----RPQPDCSVCRLLLMSYF-PSGFWSRLITRILADDAIVEIVMSFLAPFKDFVDDR----------------------------------------------------------------IFASLLD-THADWVLWQTGIELRYAG---------------------------------------------------------------------------------------------------------------------------------------------------------------------------------ITLLRLKEVNNNLKN---------------------------------------------------------------------------------SP--------------------YDY-------------------------RQFKFKL----------------------------------------------------------------------------------------------------------------------------------------------------------------KQDGIWCTVDLK--NSAILEIWFPVDTLVIKQPIMSD--------------------------------------------------------------------------------------------------------------------------------------------S---------------------------------------------------------------------------------------------------------------ADEDEP-------------------------------------------------------------------MGYQ-----AIVVEPRPESMPQLLALIVDHIDILLEDWYPTLGT-RFVHTSEGKLLVT-RLIPCP--RCLLSNSDSDTDSNDQE-------------------------------------------------------------------------------------------------------------------------------------------------------------------------------------------H---------------VAEDIQKYYLNRERQSQDSYK--SDGD-----------------------------------SGVGYDSS--TSSR-----MPSLEGHPDISRTNY-------------------------------------HSEGILAYSWMVEECILSAY---SN---------------------------KSIIC-PK-------------HSD--I--P------------LSHVSPDIIFMDLGA-RHLIKP-EDVKRG-----RMLGRGAFGFV-FKGTCRLPG------------------------------SHIRTDVAMKMLQPVPPG-------------P---NSRQS--------------------------------------AILAYK-----AAQSKWDRDPLQYACKAYCTARQELNILLTL-RHANIVPLIGIVISP-L-ALILDLAPEGALDNALKN-------------------YRRCGAKLDPSTLQAIILQVAKAVEYLHQQ--HVIYRDLKSENVL-VWQMPVPFQDH------------------PEHPVHVKVADYGISRLT-LP-SG-AKGFGGTEGFMAPEIIK-YNGE-EEYTEKVDSFSFGMFIYELVT-LRQPFEGH--------E--S-VKECI-LEGGRPPLTYRE-TLHP----CYALDLMVICWSQNPKDRPTASQIVSI--ASAPEFTHLIDVTLLTERTQVTAITMTSRPL------------------------------------------EDNMNGDEIWLGHNNG------------------------------------EVDMLLTT---------QKGFLQHVRIETPVI----------------------------------------------------------------PYAMCGL-----------------------------------DG--YIWIGDNT----------------------------------GQIHVYLGS-NF-----------ACVGSF-HM---EKDH--N-KESKVVGLIHLE------------------------------------QIKHFAVAL---HSGRLYLLSNTFTQM--------------------------------------------------------------------------------------------------------------------KK----TEINI-----DL-IEN--IKTYSLAAVY----------------------------------------KK---RRFLELWVGQSF-------GKISIYVLKDG-N-LVDSTST-----------MHVSG--ETASK------NL---------------------FATYLL-SADNSVLSYT--------------------------------YPGCVVYQWDVD--TR-------QIINKLDMSKLVPCSESLKSISIE------------------------------------------------------------------------------------------------------------------------------------------------------------------------------------------------------------------------------------------------------------------------------------------------------------------------------------------------------------------------------------------------------------------------------------------------------------------------------E-NLTTEKCQVTALET-CM---------NQLYIGTTWGCIVVAECNS-LR----------------PITVFRPFEGK-----VC-----------------------QIISFKSADK--------------------------------------------------------------------------------------------KKLILATV--------GQGYRSLISRYTDLRIDSLED----------------------------------EDLRHNMYTLLWRSEH-WSAA-------------------------------------------------------------------------------------------------------------------------------------------------------------------------------------------------------------
>XP_043282449.1-Venturia-canescens
-------------------------------------------------------------------------------------------------------------------------------------------------------------------------------------------------------------------------------------------------------------------------------------------------------------------------------------------------------------------------------------------------------------------------------------------------------------------------------------------------------------------------------------------------------------------------------------------------------------------------------------------------------------------------------------------------------------------------------------------------------------------------------------------------------------------MWKKSSYFDAMEDYTPVDEDFPGR-----------L-LHQAALWD-----NAE-----------------LLEDLLRGE-HSQYTNSQDSWGRTPLH-----------------------AAAITE-------------------------------------NSRCLGVLL------GCG----ANPNIACGP-RGQY----------R--------TPLHVCVEHGNCWNIEKL--LE-----YKAD--------L--------------------------------TIRDG--NGLTPSDVAAKSEDVKCLE------------------------------------MLKKAEET------------------------------------------------------------YELA-RQATHSRLRAACLQG--------DIV-AARNIIQSC----------------------------------------------------SDDLESIV-NMSLNGANTLLFVACEMG-HR--DIVRLLLDHG--A-DCRAHQV-TKYCPLYIACYNGKLE-IV-------EL----LLR----------------------HF-----P----------KQIQ---S-T-TVEKWLPIHAATIN-GHHAVVDYLLKFDYPAHVCQRYK---------------------------------------DQSGDYEYEMPYDVNA-------------QDVTGQSVLYIAS-----------------------------------------------------------------------------------------------------------------------------------VLGNIKIVETLLNHRVKSRKIKDDESTG----------------------------------------------------NGSSQPMPTSKRRIS---SGIQRLMSSLNFRSKSN---------------------DRKDDNTISPLNLDLFCNNN---TETALHAAV--KAGHTE---VVAALLQAG--ANPNLPIRLVNELD--------------------------------------------------------------PESIDLTVLTIACHNR--DVKIADLLL-KH----------------G---------------------A---VDNEC---------------KALKIAAQ---NRDE-TLTAKLLSTKAHPD--SEYKINKKAMTESTQT-S-----------------------------------HF-----------------------------------------------------------------------SALSSFGNVTYPSLFPNTPTMINWHDQ----QC-----------------------------------RLSQIRSQWLIDAVLHVNKKLSSK--------------------------------------NNDLALYAITRIDISQNS-IT-SVPSIIFY--------------------------LQSLRYLNMAQNKIDGLSCETK-------------------------------------------------------------------------------NPRDKLAP-------------VLEEMYLQDNRLEQLPEFLMS-----LPALEIMDVSNNKLQCL---PN------------------------SLW-RAPKLKELNASFNLLRDLPSQVSQNIT-RKSQREDSLSNSP------------------------------------------------------------------S---------------------------------------------------------S-------RSL-----------------------ASQ--MTLPRDDSAEFD-SFTKLANAQVIEME---RPHVWTSSVR--VSEKHSDDG-EQ------------PGARSVLASLNLAHNLFTAVPVA------------LPCLAVSLVRLNMAYNSLRSMSH----ITSYPA----S--LKQLDLSNNQISCWPSLPQVDGS---------------------ADSMEQASTACYCPATNVQSPIVPN-----------------------------------------------------------------------------------NRQTTTSFRDVVLMSVC---TH------------------------RRHLRLENLRT---LILANNMLTRIQLTSVDD-GESPNLEEES--------------------------------------------------------------IDRD---------------TKITCTGSK---LYL----LFPNVSMLDVSNNQ-LREIPSNIYELS-NLSVLNTSG--------------------NSEI---TELPPQMGLLSRLWNLNTQGCR--------------LQEPLKSMI----------------------ESKKYKTMDVVGYLKSILE-DAKPYARMKLMIVGIAGIGKTSLLEQLRQEGEVPNKK---------------------RSSEHWAKRMGNKNIN-----------------S------KTARGTTIST------VGVDIGDWVYEKKVR-G----------------------------QSSHGPVYFRTWDFG-GQKEYYATHQYFLSKRSLYLVVWRITDGF--KGVN-EIFQWL---------------------VNIQ---SRAPNS-PVIIVGTHYDVTNEQ----------SEIFQQYIRDKFI------N-VVDAEKCGLPKV--METIEI-SCKT-----RHNMKMLCNLIYDVVFSLRSPGS----------KELLLEQRVPASYLALEDVVVQLAQDRKL-------------------------------------TGCDPVLKAD--QYYAAVN----------------NELA--KLHRSFR-DPAELHQATLFLHENGIILHYDDAT--LKDLYFLDPQWLCDMLAHVVTIREI----NPFA--RSGIMKLDDIQ----HVFKSST------------IS------TIDTQGYIVSLLNKFEVALTWDY--R----TLLIPSLLPTEDDVSR----------NNQLIKVPVKTRGWHVRSKKITSPMFSYPSA--------------------------------------------T---------G-----------------------------------------------------------------------------------------DRVKTECVLTS-----RSQPDCSVTRLLLMSYF-PSGFWSRLITRILADDAIVEIVMSFLAPFKDFVDDN----------------------------------------------------------------IFASLLD-THAEWILWQTGIELRYAG---------------------------------------------------------------------------------------------------------------------------------------------------------------------------------ITLLRLKEVNCANKN---------------------------------------------------------------------------------SP--------------------YDY-------------------------RQYKFKL----------------------------------------------------------------------------------------------------------------------------------------------------------------KQDGIWCTVDLK--NSAILEIWFPVDTLVIKQPILSD--------------------------------------------------------------------------------------------------------------------------------------------S---------------------------------------------------------------------------------------------------------------P-DDEP-------------------------------------------------------------------MGYQ-----AIVVEPKTESMPQLLALIVDHIDILLEDWYPTLGT-RFVHTSEGKLLVT-RLIPCP--RCLLNNVEAETFASDQE------------------------------------------------------------------------------------------------------------------------------------------------------------------------------------------SH---------------ASEEMNRCFVNHERQSQDSYK--SDGD-----------------------------------SGVGYDSS--QSSR-----MPSLEGHPDFTKQYS-------------------------------------HSEEILAYSWMVEECILSAY---SN---------------------------KTIAC-PR-------------HSE--I--P------------LSHVAPDIIFMDLGA-KHLIKS-EDIKRG-----KMLGRGAFGFV-FKGTCRLAG------------------------------SYARVDVAMKMLQPVPPG-------------P---NSKQS--------------------------------------AILAYK-----AAQSKWDRDPLQYACKAYCTARQELNILLTL-RHANIVPLVGIVISP-L-ALVLDLAPEGALDVVLKN-------------------YRRSGAKLDSYTLQAIVLQVAKAVEYLHQQ--HVIYRDLKSENVL-VWQMPLPFQDN------------------PEHPCHVKVADYGISRQT-LP-SG-AKGFGGTEGFMAPEIIK-YNGE-EEYTEKVDSFSFD--------------------------------------------------------------LMVICWAQNPKDRPTASQIVSI--ASAPEFTHLVDVTLLTERTHVTAITTTSRPL------------------------------------------DDGATGDEIWLGHNNG------------------------------------EVDMLLGT---------QKGWLQHVRIETPVI----------------------------------------------------------------PYAMCGL-----------------------------------DG--YVWIGDNV----------------------------------GQIHVYLGS-NF-----------GCVASY-NL---EPDH--S-KESKVVGLVHLE------------------------------------QLKQFAVAL---HSGKIYLLSNTFTQM--------------------------------------------------------------------------------------------------------------------KK----SEIET-----SA-DDN--VKTYSLAAVH----------------------------------------RR---RRIVELWTGQSF-------GKISIHTLKDG-N-LVDSIEL-----------SHTTG--ETASK------NL---------------------FATYIL-SAENTVLSYT--------------------------------YPGCIVYQWDVE--TR-------QLINKLDMSKLVPCSESLKSISIE------------------------------------------------------------------------------------------------------------------------------------------------------------------------------------------------------------------------------------------------------------------------------------------------------------------------------------------------------------------------------------------------------------------------------------------------------------------------------E-NLTTERCQVTALEA-CF---------NHIYIGTTWGCVAVAECNS-LR----------------PITVFRPFEGK-----VS-----------------------QIIAFKSTDK--------------------------------------------------------------------------------------------KKLALATV--------GQGYRSLISRYTDYPVDSLLA----------------------------------EDLRHNMYTLLWRSEH-WSAA-------------------------------------------------------------------------------------------------------------------------------------------------------------------------------------------------------------
>XP_045599192.1-Procambarus-clarkii
------------------------------------------------------------------------------------------------------------------------------------------------------------------------------------------------------------------------------------------------------------------------------------------------------------------------------------------------------------------------------------------------------------------------------------------------------------------------------------------------------------------------------------------------------------------------------------------------------------------------------------------------------------------------------------------------------MRDIV-------------QGQKLPFLDSFR-EMVLSVVERLKPGLNHHHHHHNYQETALPNLQEEEEEEAE--------------------------------------QQEEEQQQQEENLDNRQYHLQPGQV-LAATLTSGHV-LVKAALWD-----NAE-----------------LLEDLLNGD-QLAHLDCRDAWGRTPLH-----------------------AAATTE-------------------------------------SSRCLRILL------QAG----ADANMASGP-RAEG----------R--------TCLHIASEHGAVENIRLL--LD-----HGAD--------L--------------------------------LAKDA--NGLTALDLAEQGEHTQCMT------------------------------------VLKNAADA------------------------------------------------------------RELA-RQELHSALRESCSRG--------DVS-RAKAILRDL----------------------------------------------------GAEAQIII-NSAPNGSNTLLFKACEEG-QR--EMVRLLLDHG--A-DGRIHPV-TKYSPLYIACYYGRRD-IA-------EM----LLKSWNGANNEQPLVPLMRCLNTNTKF-----P----------ALVS---V-S-TVERWLPLHACIIN-GHTAVLELLLKFPYPDDSLRKYW---------------------------------------DKTGQYEYEMAFDINM-------------KDVTGQSALYLAC-----------------------------------------------------------------------------------------------------------------------------------YVGNQKLVDLLLKHKVQGVKLKTKEEQERERHEKEQDDSSNDSKSSSR-----------------ENTKTNINLNVDLVEKTDEVASP-TKHRIS---GGIQALMSKLNLVRTDS----------------------NQKDNMISPLDIDMYCNSN---TETALHIAV--KNKHHS---IVSMLLTAG--ANPNLRVYLPDDEMARL-------------------------------------------------------AEDEYIFTGSTALVEACRNR--DLGMLDLLL-KS----------------H---------------------A---RDDEC---------------KALFIAAH---AKDE-IIVSKLLALKAHPD--PEFKVNKRALEIKPSQQFS-----------------------------------------------------------------------------------------------------------SLGVGNAGGVYSSLAPTTPVMINWHGQ----RC------------------------------------LSYLKDQWLVDASVNLNPKLKLSP------------------------------------RNQVIALYAITRLDISNNA-LT-ELPDMIFQ--------------------------LPSLKTLNAAQNKIEKLPPTIGQFIDGTMT-----L-------PR-----------K----------------------------------------GSKKELIIGPVS-------------VLEEVHLQDNRLDSLPDGIFT-----LPTLQLLDVSNNKLSTL---PY------------------------KIW-TAPKLRELNASLNLLHDLPIRPDGLCH-DSGMSSDAMSEMSD----------------------------------------------------------EDS-----MSST-----------------------------------------------S--D-----------LHLSLL------DDPTDESP-------ARRKTPDTRGVLSLGKHGNVITCCRRRELK---HHSLWSNSVE--IQESLVGVRETE------------EETLSNLQSLNLSHNAFTSVPSG------------LACLALSLNRLNLSYNRLNEMGS----ASSYPV----G--LKQLDLSHNRIRAWPTVAHSESLE----------------------SLESTLSSCYALAELSKSSRFLCQ---------------------------------------------------------------------GRKFGQNLNVPRVRGGTSSPLGTSPTPGHC---IH------------------------RRHIRLESLRT---LILADNQLTRLCLYLDDN-EFSLLNEVDDN-----------------ETSP------------------------------------------------------------VRTSTPRK---SWL----LFPNLSMLDVSNNL-LRDLPTTLHELT-NLSVLNISG--------------------NIDI---TELPPEMGLLSRLWNLNTRACS--------------LQEPLKSMI----------------------ESKKYKTMDVIGYLKSILE-DARPYARMKLMIVGVQGIGKTSLLEQLRHEGTG-------------------SYRKK--PAEHWAKRMGNKNIN-----------------T------RTSRGTSMST------VGVDIGDWIYEKKVR-G----------------------------HSNYGPVVFRTWDFG-GQKEYYATHQYFLSKRSLYLVVWKISDGE--RGVA-EILQWL---------------------VNIQ---ARAPNS-PVLIVGTHYDLVKEK-----FPPSWSEDLQQLIRDKFI------N-VIDADKLGLPRV--LDTIEV-SCKT-----RHNLKLLCNLVYDTVFSLKTPGS----------KERLLEQRIPASYLALEDVVGVLALERRV-------------------------------------QGRDPVLPAD--KYQALVT----------------QEMS-SRGHRPFR-DVAELNQGTTFLHENGVMLHYEDAT--LKDLYFLDPQWLCDMLAHVVTIREI----NPFA--RNGIMKLDDLK----HVFKSST------------CA------PVDAKSYIVNLLNKFEVALTWDN--R----TLLIPSLLPSEEQLRSGL------PGMDVRVKIPVRSRGWTVRSKKFSSTSG-STIV--------------------------------------------GNSAFYVANTEERKQRPLSAHGL--TTEAIGSPK------------------------------------KE--------------------NAEPSTTPTLEAPSLQVTH-----RSAPHAAIRRLLLMSYF-PSGFWSRLITRILADDAVVDIIRNYFVMPREVLNDR----------------------------------------------------------------GLSSVLG-GQAEWVCWQTGMELHYAH---------------------------------------------------------------------------------------------------------------------------------------------------------------------------------TTLFRMREVLPIHSYGPCPPS-------H----------------------------------------GSLTPTHG--INHPSTQPNH-------FV--------------------YDY-------------------------KSMRFLV----------------------------------------------------------------------------------------------------------------------------------------------------------------RQEGVWSDVEVN--NSAVLEICLPNEAVVIKRPVQEN--------------------------------------------------------------------------------------------------------------------------------------------DL----------------------------------------------------------------------------------------------------------TNSA-ADILA-------------------------------------------------------------------SGIQ-----SVVLDPAPECVAKLLSLAVDHIDTLLEDWYPTLGT-RFVHTSEGKFLVT-RLVPCP--VCLECHGQHEGPGNHPQAR---------HLPDNWGSFVEMNPLYCSMTASQISQ-------------------------------------------------------------DLTASHN---SSLERSLLTNSILGSLA----------PSHQNI-----PATIQFGGVSSPQPGGRSSSSSTAAGG--GGGIS---PAGAA---------------GGGSMSPQLPRRSWGSRESYTS--DGD-----------------------------------SGVGAES--TTSSR-----KASAEGRPDLDNSGKNEG-----------------------------ESSGGQEVTPVVYSFMVEECILAAY---TA---------------------------RSVPC-PL-------------HAD--L--L------------LAQIAPDTVFLDLGD-RYLVRP-DVIKQG-----KLLGRGGFGFV-FQGTCRNRV------------------------------NGAPMDVALKMLQPVDPG-------------N---NARQS--------------------------------------AIVAYK-----AAQSKWERDPLQYACKAYCSARQEVNILLSL-RHPHIVPLVGVCPRP-L-ALVLELAPQGALDQCLKH-------------------YQRSGARLSLHTLQAVILQVAKALEYLHGQ--HIIYRDLKSENVL-VWELPPPFHHQPH------------------PKIDVRLADYGISRSS-LP-TG-TKGFGGTEGFMAPEMMR-HNGE-EEYTEKVDCFSFGMFMYELLT-THQPYEHC--------D--N-VKEHV-LEGGRPALTHRE-TEYP----VYVLDLMVMCWSQQPRLRPSASQIVSI--ASAPEFTHLLDVASLDHSLNIMDAIRVPPSIGRDE-----------------------------------DGEIVVRDQGSVWVSRTSP------------------------------------QLDMVGAG---------EWGWGAYTSIEGLPD---------------------------------------------------------------TITAMCCV-----------------------------------GE--YVWLGDNA----------------------------------GNIHGYNMT-DY-----------GRVFSY-CL---EPD-A-P-QSSPVRSLCSLH------------------------------------ALGRVAVAL---CNGRLFLCSSDVTPT--------------------------------------------------------------------------------------------------------------------SP----VLGEGSFVMTELAGST--QEIHCLAVSQ----------------------------------------T----LTTWSLWCGGSE-------GTMSVFSLRDDGL-VLSQDAV-----------SHFTTSTPPTTSDTCDVLIL-HAP----------------QNLTTVAPHLRSSIWSYV--------------------------------YPGCVVYHWDAK--EQ-------KLVNRLDCSKLVPCSESLQSISIE------------------------------------------------------------------------------------------------------------------------------------------------------------------------------------------------------------------------------------------------------------------------------------------------------------------------------------------------------------------------------------------------------------------------------------------------------------------------------E-HLSPSHCQVSAVAV-CG---------SEVYVGTTWGCVVVAEAES-MR----------------PITVFRPYEDE-----VR-----------------------AIVPLPPSSVILDQDGNI-----------------------------------------------------------------ED---ATDATDLDNERRFTPTPLLATI--------GKGYRNLLGRYAPMPRSAQPEP----------------------------------AAQRAMYCLLWRAHH-WLNT-------------------------------------------------------------------------------------------------------------------------------------------------------------------------------------------------------------
>XP_002427797.1-Pediculus-humanus-corporis
-----------------------------------------------------------------------------------------------------------------------------------------------------------------------------------------------------------------------------------------------------------------------------------------------------------------------------------------------------------------------------------------------------------------------------------------------------------------------------------------------------------------------------------------------------------------------------------------------------------------------------------------------------------------------------------------------------------------------------------------------------------------------------------------------------------------------------MEEDSTTEDDFPGK-----------L-LHQAALWD-----NYE-----------------LLEDLLKGE-QKGHLNSKDSWGRTPLH-----------------------AAALTE-------------------------------------NSKCLEVLL------KSG----ANPDIPSGS-KGEL----------R--------TALHISAECGHMKNVKLL--LK-----YGAK--------L--------------------------------TAKDK--LGLTPLDLAERSEQKECVP------------------------------------FLQEEANK------------------------------------------------------------KEEY-KIQLHMLLREACLSK--------DLD-KVKSLLKDT----------------------------------------------------DLDLKEIT-NFAPNGSNTLLYLCTEVN-HK--DLITLLLEHG--A-DGRYHPV-TKYSPLYIACYNGYTE-CA-------EI----LLK----------------------KF-----P----------ALAN---H-W-TVEKWLPIHAACIG-GHVKVLELLLNFDYPQEFLVKYC------------------------------------------GEWEYEMPFDINM-------------KDANGQTVLYLAS-----------------------------------------------------------------------------------------------------------------------------------LLGNYPMVEALLKFKIKAVKIKKKNQKSCSEN--------------------------------------------------EKNLETLNKKRIS---GGIQNIMYRLNLQSKFEFD------------------RKKETEKFINPIILDSYCSDA---FDTALHVAI--KNKHRE---ISLLLLKSG--ADPNLSTLRTSRIRDDE-------------------------------------------------------------NISNSCLEEACKKR--DIILIDALL-KH----------------G---------------------A---RDENS---------------TALKIAVD---NKDD-TLMSKLLAIRAYPD--PDYKLNKKAMTEQLPNQ--------------------------------------------------------------------------------------------------------------GLVSSATLTYSSVFPNTPVMINWHGT----KC-----------------------------------HLTEVKLIWLVEAALHINPKLKLNP------------------------------------KNLDVVLFAITRLDLSNNA-LT-TLPLSVFQ--------------------------LPSLRYLNLSQNKLEKLPGDDYVVK-------------------------------E----------------------------------------SPGAKKTKYNLP-------------VIEEICCQNNRLETVPEQIFT-----LSSLTSLDLSNNKLQKM---PA------------------------NMW-TAPQLKELNVSLNLLKDLPSNINLSGL-KFDSSSKTKNLPDSK----------------------------------------------------------ST-----------------------------------------------------------E---------------------------KFVPC----D------VFEKKNTNYNENIFYGKSIVMKELK---HANIWNSAVN--ITERIITEEC--------------EQNCSQLTSLNLAHNSFDSVPPM------------LACIAVNLLKLNMSYNRLKSMGH----IISFPY----S--LKQLDLSNNCISNWFDLNLSES-------------------------EEESYNMCFSNESFKGTKL--------------------------------------------------------------------------------------ISNSHNSTGHRLMNNLC---PH------------------------RRHLKLDNLRT---LILANNNLEKICLTSEKD-FSDSEDG-------------------------------------------------------------------------HWE-T--VG-----VCGNIK---NKF----LFPCLSMLDLSNNL-LKEISHNIHELT-NLSVLNISG--------------------NVEI---TELPPQMGLLSRLWNLNTAGCN--------------LQEPLRSMI----------------------ESKKYKTMDVIGYLKSILE-DARPYARIKLMIVGVQGIGKTSLLEQLRQEGLS--------------------YKRK--PHDHWVKRMGSKNIN-----------------A------KNFRGVNMST------VGVDIGVWVYDKKGK------------------------------TQSKGPVIFRTWDFG-GQKEYYATHQYFLSKRSLYLVVWKISDGK--KGIR-EIRQWL---------------------VNIQ---ARAPNS-PVLIVGTHYDEMIEK-----SLLHLSEDLQQIIRNKFI------N-IVDAEKCGLPRV--LDTVEV-SCRN-----RHNIKYLCNLIYDTVYSLKHPGG----------KELLLEQRVPASYLALEDVVIHLAAERRA-------------------------------------NGTDPVLNSE--QYKTVVE----------------TEMQ-YRYHKSFR-DWPELYQATLFLHENGVLLHYEDST--LRNLYFLDPQWLCDMLAHVVTIREI----NPFA--RTGIMKLSDLK----HIFKSSS------------VS------STDTRSYIVSLLNKFEVALTWDN--C----SLLIPSLLPSEEDFNTPF-------SSAVRVKIPVRSRGWAVRAKKLTVSTSSTLV---------------------------------------------GSS-LYSTIGDRTFPHVQDS--------------------------------------------------------------------SHLVSPGRDDTQKEITPEFEIIV-----ERHPEKTICRFLFMSYF-PSGFWSRLITRMLADDAIIEIVRGYFSMPKEMKTDF----------------------------------------------------------------RLAKWLD-IRTEWILWQTGMSLQYGS---------------------------------------------------------------------------------------------------------------------------------------------------------------------------------ITLFKMKEILPGSKS---------------------------------------------------------------------------------VT--------------------NDN-------------------------RNFKFRL----------------------------------------------------------------------------------------------------------------------------------------------------------------QQEGSWLDMDLS--NSSILEINFPFDSVIVKQIKGID--------------------------------------------------------------------------------------------------------------------------------------------N------------------------------------------------------------------------------------------------------------------------------------------------------------------------------------------TQ-----IVNLHPNPEHVAKLLALTVDHIDILLEDWYPTLGT-RFVHTSEGKFLVT-RLIPCP--RCWSENNEKFTSNYNEIY----------------------------------------------------------------------------------------------------------------------------------------------------------------------------------------QNV---------------DECIENDLDIRKKWRSQESMTS--DVD-----------------------------------SGVGAES--FSSSR-----KPSMDDHPDIGEEVFK-------------------------------------NESVPVFSWMVEECILAAC---KS---------------------------NFVLC-PS-------------HGE--T--N------------LANIAPDVIFLDLGE-KHLIKS-ENINKG-----SLLGRGAFGFV-FKGTCKIRG------------------------------PQEEADVALKMLQPVQPG-------------V---NARHS--------------------------------------AIMAFK-----VALSKWDRDPLQYACKAYCTARQELNILLNL-RHSNIIPLIGVCPRP-L-ALILDLAPQGALDAVLKN-------------------YRRSGAKLISSSLQEIILQVAKAIEYLHQQ--HIIYRDLKSENVL-VWNLPSPFQKNS-------------------ASVHVKLADYGISRLT-LP-SG-SKGFGGTEGFMAPEIMK-YNGE-EEYTEKVDCFSFGMFIYELLT-LHQPFEGY--------E--S-VKECI-LEGGRPPLTSHE-TLYP----SGILDLMVLCWAQRPTDRPSASQIVSI--ASSPEFIQLYDCVALDYLEKVNAAVSKI---------------------------------------I--INADDNIYHGEFWVAGD-S------------------------------------RLDLLTTS---------QCGWDIYGTVPLSTP----------------------------------------------------------------ATALNII-----------------------------------NE--EIWIGDSK----------------------------------GVVYAYQKK-NF-----------TNIWKY-EL---GDA--------PIVAILFLA------------------------------------ELNRVAIGL---SNGRLFLVRSDVSPS--------------------------------------------------------------------------------------------------------------------SA----TMAEGSFVMTELGSSE---NLFSLAHIQ----------------------------------------T---DTHACEVWVGEAS-------GYISIFTIREEI--VTGHDCV-----------NHYNPIIEK-----IDRVEVVSS--------------------------QSFGVCSYV--------------------------------YPGCVVYQWDTE--TR-------EITATLDCTKLVPCSESLKPLTIE------------------------------------------------------------------------------------------------------------------------------------------------------------------------------------------------------------------------------------------------------------------------------------------------------------------------------------------------------------------------------------------------------------------------------------------------------------------------------D---LAEKCQVSAVSI-FQ---------NFVYVGTTWGCVIVAERLC-LY----------------PLMVFRPFEEE-----VR-----------------------FISPLIALNDD-----------------------------------------------------------------------------------------NCNRNEIILV--------GRGYRSLSARNTDMVLTPNQFSP-------------------------------SHNKKPNVHLLLWTHFQ------------------------------------------------------------------------------------------------------------------------------------------------------------------------------------------------------------------
>XP_025421547.1-Sipha-flava
---------------------------------------------------------------------------------------------------------------------------------------------------------------------------------------------------------------------------------------------------------------------------------------------------------------------------------------------------------------------------------------------------------------------------------------------------------------------------------------------------------------------------------------------------------------------------------------------------------------------------------------------------------------------------------------------------------------------------------------------------------------------------------------------------------------------------------MAEDEDFPGR-----------L-LHQVALWD-----NID-----------------FLTDLLKDDEHKKFVNSRDSWGRTALH-----------------------AACSNE-------------------------------------GSGCLEILL------NAG----ALVDTPCGS-RGDL----------RVCNYQKPLTALHISAYIGCPKNIQTL--LN-----HNAN--------V--------------------------------MLQDS--NGLTALDIALNTENTTCIK------------------------------------LLKDASDS------------------------------------------------------------WEES-QNTIHMALRDAICRG--------DFN-ATRTILLEL----------------------------------------------------GSKEDFIV-NMAPNGSTTLLYCACEVG-RK--DIVKMLLDHK--A-DGRIHPI-TRYSPLYIVAFKGKKD-IV-------EI----ILK----------------------KF-----P----------DLIR---Q-T-TVEKWLPIHAACIN-GNTHIVDLLLKYPYHPNTLIKLR-----------------------------------------KDNWEFDVPFDINT-------------KDVNGQTVLYLAC-----------------------------------------------------------------------------------------------------------------------------------LLGNSKIVDILLKYQVKAIKVCAADGTSIK----------------------------------------------------DDNNDMSKRSRIS---EGIQSIVSRLRGNLTKE---------------------TDLNEKNIKPVELNVYCNEE--APETALHAAV--RNGHKD---IVIALLENG--SDPNLLTLQPSTDYKQK--------------------------------------------------------DDDTREAGFSPLTIACSKG--DTSIVELLL-KY----------------G---------------------A---RDDDC---------------KALAAAMI---TKNQ-HLITTLLGTKAFAD--PEHKINKKAMTDNIAS---------------------------------------------------------------------------------------------------------------QFGGLSSLTYSNIFPSTPVMINWHSQ----RC-----------------------------------KLESIKSQWLIDAALHINPRLKMNP------------------------------------RSREIVLFAITRLDISNNS-LT-QVPAIIFQ--------------------------LQSLKYLNLAQNKIEILPDPNDLRQVTSPT-------------SK-----------K----------------------------------------MSRLYKSIYTAN-------------VLEELYLQDNRLDKVPEELFR-----LPSLTTLDLSNNKLHSV---PF------------------------QMW-RAPKLKDLNMSFNLIKELPYAQSENEA-RSLREKSVGRIP------------------------------------------------------------------------------------------------------------------------------------------------------------------------ILDKAYEVKEIDANDIDESISLI---HHNVWNRTIE--IMEQIARVDDAF----------EVKSNTSQLSSLNLSHNRFSSIPPV------------LSCLAVNLTRLNLSYNCLRTMSY----ITSYPS----S--LKQLDLSHNKICVWPSLPQINLEE---------------------ATPDQENLLCYRLETGQVPKSTVPS--------------------------------------------------------------------------------KIRTSRRMSLRANILNRVC---SH------------------------RRHLRLENLRT---LMLADNCLNRIQLSTDDD-GFLIVSNDSAD-----------------E-------------------------------------------LD------DWD-T--GGS----LLGNSK---SKL----IFPNLSMLDLSNNQ-LKEIPININELI-NLSVLNISG--------------------NKDV---TELPPQMGLLSRLWNLNTRGCS--------------LQEPLKSMI----------------------DSNKYKTMDVIGYLKSVLE-DAKPYARMKLMIVGVQGIGKTSLLDQLRQEGTG-------------------NYKKR--PVDHWAKRMGNKNIN-----------------Q------KTSKGTNIST------VGVDIGDWVYEKKIR-G----------------------------NSQYGPVMFRTWDFG-GQNEYYATHQYFLSKRSLYIVVWKITDGH--RGIA-EILQWL---------------------VNIQ---ARAPNS-PVIIVGTHYDVSTKF------PEYHSELLQQLIRDRFI------N-IVDAEKYGLPRV--LDTIEI-SCKT-----KHNIKLLCNIIYDTVFSLKPPGS----------KELLLEQRVPATYLALEDIVSHIGSERRQ-------------------------------------AGLDPVLNLD--QFKTAVN----------------AEML-SRYHKSFR-DMAELNQAILFLHENGVLLHYDDAT--LKDLYFLDPQWLCDMLAHVVTIREI----NPFA--RSGVMKLDDLQ----IVLKSST------------C----------TREYIVNLLNKFEVALTWDS--R----SLLIPSLLPSEEDMLDQR-------AQPISIKVPIKSKIRNIKTRSSSQPMLDL-----------------------------------------------------------------------------------------------------------------------------------------------------VDIGEHITS-----RSDPEVSVRRLLLMSYF-PSGFWSRLITRILSDDTIISVIRHIFMPTEVNGDDF-----------------------------------------------------------------MCSDFQ-THFDWILWQTGIELKFAN--------------------------------------------------------------------------------------------------------------------------------------------------------------------------------KITLFRMKEVLHR--N---------------------------------------------------------------------------------FP--------------------INY-------------------------RHLRFQL----------------------------------------------------------------------------------------------------------------------------------------------------------------FQETSWFDIPIK--TSSILETYLPLDTVIIKKPIKNN--------------------------------------------------------------------------------------------------------------------------------------------D------------------------------------------------------------------------------------------------------------------EED-------------------------------------------------------------------IGFR-----AIVLDPSPVQAAKLLALVVDHIDVLLEDWYPTLGT-RFVHTSEGKCLVT-RLVPCP--RCLAGSVETDSISIDMKDDDSTS----------------------------------------------------------------------------------------------------------------------------------------------------------------------------KI---DHISK---------------EFLKKDLYGKNIVRKSQESYNGSDGGD-----------------------------------SGVGHDVS-PQSSR-----KVSVDGHPLVSNDQ----------------------------------------EGDIHYGWIVEDCILAAS---SVD-------------------------KLCVVC-PK-------------HGD--L--P------------LAQVAPDTVFLDLGK-ELVIND-EDIIRG-----KLLGRGAFGFV-FKGVCKGKK------------------------------LGNSIQIAIKMLQPVPPG-------------P---NASQS--------------------------------------AVIAYK-----GAQVKWDRDPLQYTCKSYCSARQELNIMLNL-KHPNIVPLIGVCTKP-L-ALILDLAPIGALDQILRN-------------------YRRSGSKLDPHILQQIVFQIAKALEYLHQQ--RIIYRDLKSENVL-VWSIPVPFQDPYA------------------VNTHVKMADYGISRLS-LP-SG-TKGFGGTEGFMAPEIIK-YNGE-EEYTEKVDCFSFGMFVYELLT-MHQPFENH--------E--S-VKESI-LEGHRPALTYRE-TAYP----NYLLDLMAVCWSQSPKERPSASQIVSI--VSAPEFTHLYDVVSLNHSADVVSCTRVP---------------------------------------LP-LSEDNENSGDEIWLPCSNG------------------------------------KLDRLAFS---------STNWFHYRSTNVTHK----------------------------------------------------------------ITAICTI----------------------------------DNH--SVWLGDSE----------------------------------GQIHAYSSI-DS-----------KYMFSY-KL---ITD---D-QEVVVKCIVTLK------------------------------------DRYRVAVGL---ENGRIFLVRSDMSPL--------------------------------------------------------------------------------------------------------------------AP----TMGEGSFVMSELGSST---VLFDFIAVD--------------------------------------------SNKTCELWCGEDQ-------GRISVYTIKQNV--AINYEVL-----------EHFDYTGLE-----TQVISLST-------------------------SHDHHFVWSYV--------------------------------HPGCVVYQWDIV--TR-------KIMNKLDCSKLIPCSESLKSISIE------------------------------------------------------------------------------------------------------------------------------------------------------------------------------------------------------------------------------------------------------------------------------------------------------------------------------------------------------------------------------------------------------------------------------------------------------------------------------E-RLSPGKCQITSICT-VG---------NELYIGTAWGCIVVVEQDT-AR----------------PITVFRPYEQE-----VI-----------------------CMTAAG------------------------------------------------------------------------------------------------EGNAVISI--------GHGYRSLLKRYLSHCNDMAD-------------------------------------VTGTTFAILWSTRN-WNSY-------------------------------------------------------------------------------------------------------------------------------------------------------------------------------------------------------------
>XP_044740580.1-Chrysoperla-carnea
-----------------------------------------------------------------------------------------------------------------------------------------------------------------------------------------------------------------------------------------------------------------------------------------------------------------------------------------------------------------------------------------------------------------------------------------------------------------------------------------------------------------------------------------------------------------------------------------------------------------------------------------------------------------------------------------------------------------------------------------------------------------------------------------------------------------------------MLDSSPEDEDFPGR-----------L-LHQAALWD-----NAE-----------------LLEDLLHGE-QKCLLNSQDSWGRTPLH-----------------------AAAITD-------------------------------------NSRCLKILL------EAG----ANPDIQCGP-RGDN----------R--------TALHLSAEHGHKSNIETL--LE-----HNAS--------L--------------------------------VVRDS--SGMTAFDIADKSSHVECMN------------------------------------ILREAADG------------------------------------------------------------REKA-RQEVHASLREACCTG--------DVA-AVRQLVASL----------------------------------------------------GTDAELII-NMAPSGANTLLFTASQVG-RK--EIVRVLLDHG--A-DGRIHPV-TKYSPLYIACYHGHKD-IV-------EM----LLK----------------------KF-----P----------ELIQ---Q-H-TVEKWLPIHACCIN-GHITVLELLFNFSYPVHLLRKFK---------------------------------------DPTQQWEYYLAFDINE-------------KDVTGQNILYVAC-----------------------------------------------------------------------------------------------------------------------------------LLGNQQMVEMLLKFRVKADRIKHGDDEDDVTTP---------------------------------------------TPESFTTLSP-TRRRIS---DGIQSIMTRLNLRNDSENS----------------DGINKTNESFLSPLNLDLYCQND---CETALHVAV--KGKHYN---IVSLLLLAG--ANPNLVIKVSNDLEESY---------------------------------------------------RNTIGEEDVNNQQSTALVEASKNR--DLPMIDLLL-KY----------------G---------------------S---RDDDC---------------KALCIAAK---NRDS-TLTARLLSIKAHPD--PEYKINKKVMTENVVATTS----------------------------------KF-----------------------------------------------------------------------SMFSQLTSLTYSSIFPNVPAMINWHNQ----KC-----------------------------------HLSQIRPEWLIDAALHVNPKLKQNP------------------------------------RCHDIGLYAITRLDISNNS-LT-TLPLVVFQ--------------------------LCSLRYLNCAQNKIEKLPDSSQPSPHKKSS-SFR-S-------HR-----------K----------------------------------------RTKSNESKYDCP-------------VLEEIYLQDNRLEYIPEALFK-----IPSLVTLVVSNNKLQYI---PY------------------------EMW-KAPKLKELNVSFNLLKELPTHPIEKIT-KELDTLSSSSQYDGA-------------S-------------------------------------------DSV-----------------------------------------------------------D--E--------------------------------------------------PTSKKHASVRQIELI---KHHVWTKSVE--VTEQIFHSDDDL------------LEQSSKLSALNLAHNLFSSIPCS------------LPCLAVNLTRLNMSYNNLRSMSH----ITSYPN----T--LKQLDLSHNQITCWPSLPQVGEPSPTA------------ATTYTIDSMEIANITCFSPPASTTSSTSSTTSSETT-------------NL---------------------------------------------LG----KLPVLTNDFTRRRNSGRSVRTAVLHSVC---SH------------------------RRHLRLDNLRT---LVLADNYLNRIQLTTDDD-GDTINEDEESD-----------------WN----------------------------------------------------------------MVNSGK---SRL----MFPNLSMLDVSNNN-LKEIPHNIHELT-NLSVLNISG--------------------NVDI---SELPPQMGLLSRLWNLNTRGCA--------------LQGPLKSMI----------------------DSKKFKTMDIVGYLKSVLE-DAKPYARMKLMIVGVQGIGKTSLLEQLRQEGVG-------------------SYRKK--PVEHWAKRMGNKNIN-----------------V------KTSRGTNMST------VGVDIGDWIYEKKSRGH----------------------------SSLHGPVTFRTWDFG-GQKEYYATHQYFLSKRSLYLVVWKISDGQ--KGID-EILQWL---------------------VNIQ---ARAPNS-PVLIVGTHYDLAQEY-----FPPHMSEDLQQIIRDRFI------N-IVDAEKCGLPRV--LDTIEV-SCKT-----RHNIKLLCNLIYDTVFSLRPPGS----------KELLLEQRVPATYLALEDVVSHLATERRA-------------------------------------SGADPVLSAE--QYKALVT----------------QEMH-LRYNRAFR-DWAELHQATLFLHDNGVLLHYDDAT--LKDLYFLDPQWLCDMLAHVVTIREI----NPFA--RTGVMKLDDLK----HIFKSSN------------IG------PIDTRGYIVNLLNKFEVALTWDS--R----TLLIPSLLPSEEDMRNAQLYPGLG-HSVVKVKVPLRSRGWAVRNKKLTISPKS---------------------------------------------------MLYPNFDESKFT-LNAPTPH--L-----------------------------------------------------------ST--SGNQ---LNESEELTHQPGLSY-----RSEPDKSITRLLLMSYF-PSGFWSRLISRILADDSIVDIVRSFFMVPKEVLQDV----------------------------------------------------------------QLAKMLD-VKAEWVLWQTGLQLKYGD---------------------------------------------------------------------------------------------------------------------------------------------------------------------------------ITLFRMKEVLHS------------------------------------------------------------------------------------IP--------------------AYY-------------------------RHLRFKL----------------------------------------------------------------------------------------------------------------------------------------------------------------KQDGVWCDVDLI--NSSILELYFPIETLLIKQTDQ------------------------------------------------------------------------------------------------------------------------------------------------------------------------------------------------------------------------------------------------------------------------------------------------------------------------------------------K-----IITIEPNPESTAQLLSLAVDHIDVLLEDWYPTLGT-RFVHTSEGKFLVT-RLVPCP--KCLSNVSTDVTDNNSDPNLLFPPGGGH------------------------------------------------------------------------------------------------------------------L----------PTSRNL---------------------------SEAF------KR---AEVDH---------------NYYEQRNKQQPRVRKSQESYTS--ECD-----------------------------------SGVGPDS--TGSSR-----MPSVEGHPGVLGASGSMA--------------------------------DEQTNSIVYYSWMIEECILEAY---GK---------------------------KLINC-PA-------------HGD--I--P------------LSKIAPDTIFMDLGE-RHLIRP-ENIKKG-----RLLGRGAFGFV-FKGTCRMRG------------------------------SNTTVEVAMKMLQPVQPG-------------Q---NARQS--------------------------------------AIIAYK-----AAQGKWDRDPLQYACKAYCTARQELNILLAL-RHPNIVPLVGVCISP-L-ALVLDLAPQGALDTVLRH-------------------FRRSGARIGPYTLQAIILQVARAIEYLHRQ--RIIYRDLKSENVL-VWEMPPPFQDHPD------------------NVVHIKVADYGISRLT-LP-SG-TKGFGGTEGFMAPEIMR-YNGE-EEYTEKVDCFSFGMFIYELLT-LHQPFEGH--------E--S-VKECI-LEGGRPPLTYRE-TLYP----SYSLDLMVLCWSQQPRDRPSASQIVSI--ASAPEFTHLCDVVSLNHSAPVMATTSIP---------------------------------------ITH-ITDDGLNGSEMWLLCANG------------------------------------RADLLLST---------SQGWLQHNCLPLPNR----------------------------------------------------------------PSSACTV-----------------------------------GP--TIWIGDCL----------------------------------GNVHAYVAG-DG-----------TKLFTY-KL---EPD-L-S-VPNSVIALLYLP------------------------------------TLQRVACAL---ANGRLFLVTSETAPS--------------------------------------------------------------------------------------------------------------------TP----TAGEGSFVMTELGSST---SLYSLCTIS----------------------------------------KD--SGRIVEIWCGESG-------GRISIYTMKDQV--VSSHETI-----------NHFDPIVEG-----VNVLQLISS--------------------------NNTTVWSYV--------------------------------YPGCTVYQWDSE--SR-------TIINKLDCSKLVPCSESLKSISIE------------------------------------------------------------------------------------------------------------------------------------------------------------------------------------------------------------------------------------------------------------------------------------------------------------------------------------------------------------------------------------------------------------------------------------------------------------------------------E-HLSPGKCQVTCMAI-VD---------NEIYIGTTWGCIIIAEQST-MR----------------PITIFRPFEEE-----VR-----------------------SIVPLMSVSRN---------------------------------------------------------------------------------------PNIKESSYIATI--------GRGYRSLISRYTDIPFTPSSLQSPMMAATSTIT---------GNSTPLLATTPTNEIRINNIYALLWRAEH-WASS-------------------------------------------------------------------------------------------------------------------------------------------------------------------------------------------------------------
>XP_045460940.1-Harmonia-axyridis
-----------------------------------------------------------------------------------------------------------------------------------------------------------------------------------------------------------------------------------------------------------------------------------------------------------------------------------------------------------------------------------------------------------------------------------------------------------------------------------------------------------------------------------------------------------------------------------------------------------------------------------------------------------------------------------------------------------------------------------------------------------------------------------------------------------------------------MLDSSPEDEDFPGR-----------L-LHQAALWD-----NTE-----------------LLEDLLEGG-QREFINSQDSWGRTPLH-----------------------AAAITD-------------------------------------NSLCLKILL------ANG----ANPNIPCGP-RGEN----------K--------TPLHLSAEHGHITNVSML--LE-----HNVD--------L--------------------------------LQRDY--NGMTATDLADKLGHNSCVS------------------------------------LLKSAADA------------------------------------------------------------REKN-RQSSHSALRVACTQG--------DVT-SVKQIISSL----------------------------------------------------SKDAELII-NMAPSGANTLLFLACQVG-SK--DIVKTLLEHG--A-DARYHPI-TKYSPLYIACYHGHQE-IV-------EI----LLL----------------------RF-----P----------ELVQ---Q-H-TVERWLPTHACCIN-GHAGVLSLLFNFPYPSHVLRKYR---------------------------------------DATEKWEYFMPFDINE-------------RDASGQNILYLAC-----------------------------------------------------------------------------------------------------------------------------------LLGNKALLDVIISFKVRATRVRKDD--EVVSPL---------------------------------------------VEEAATPLSP-NKRRIS---DGIQSIMSKLNLARSPSVD---------------K-SEVSSHQVSVCPLKVDMYCNNN---TETALHAAV--KGKHYE---IVAALLKMK--ADPNAKIRVYHDIGDNF---------------------------------------------------TCSMLEEDLNSVESTALEEACSNR--DVAVVDLLL-KN----------------G---------------------A---RDDDC---------------KALVIAFK---NKDE-TLVAKLLSTKAHPD--IEFKINKKAMTESVNG--P----------------------------------QY-----------------------------------------------------------------------RLFSNVTQLTYSAMFPNAPTMINWHNQ----KC-----------------------------------NLNHVKKQWLVDCALHLNPKLKQNP------------------------------------RSHDLSLYAVTRLDISNNS-LT-TVPLVIFQ--------------------------LNSLRHLNLSQNKIEKLPLPEAPPKERKA----G-S-------RK-----------N----------------------------------------SQPAEPHRFSCP-------------CLEELYLQDNRLDNIPDEIFK-----LPALTTLVVSNNKLQQL---PF------------------------SMW-HAAKLKELNVSFNFLKELPTNYEAKE---DLDRISMSSSDSQL-------------S-------------------------------------------NYL-----------------------------------------------------------EEGE-------GGQRH------------LDFD-----Y-ETKF---SLEENIQVRYRQKERVMSQIELT---KHHIWTKNVD--VTDQVHHNSETT------------VEHSSQLSALNLAHNLFTSIPVS------------LSCLAVNLTRLNMAFNSLRSMSH----ITSYPS----S--LRQLDLSHNQISCWPSLPQVDT----------------------QDVMELANIACYSVANNLKDKNPSIA---------------------------------------------------------------------------------VQRQSSRSVRNTVLHTVC---SH------------------------RRHLRLDNLRT---LLLANNHLTRIQLTTDDD-GDLFNDEDSAD-----------------------------------------------------------------------------------RVASSK---IRL----MFPNLSMLDISNNS-LKDVPTNIHELN-NLSVLNVSG--------------------NLEI---TDLPPQMGLLSRLWNLNTRGCP--------------LQEPLRSMI----------------------ESKKYKTMDIIGYLKSVLE-DAKPYARMKLMIVGIQGIGKTSLLEQLRQEGI---------------------TRK---RSEHWMKRVGSKNLN-----------------M------KPVKGMNIST------VGVDIGDWIFEKKIRN-----------------------------QSTHGPVIFRTWDFG-GQKEYYATHQYFLSKRSLYLVVWKISDGQ--RGIG-EILQWL---------------------VNIQ---ARAPNA-PVLIVGTHYDVIQEI------NPAISEAYQQIIRDRFI------N-IVDPEKCGLPRV--LDTIEV-SCRT-----RHNVKLLCNLIYDTVFSIRLPGS----------KELLLEQKVPASYLALEDVVNHISFERKM-------------------------------------NGLDPVLNAE--QYKSIVS----------------VEMQ-QRFNRTFR-DHSELHQATMFLHDNGVLLHYDDAT--LKDLYFLDPQWLCDMLAHVVTIREI----NPFA--KTGIMKLDDLR----HIFRSNN------------IG------GMDTKGYIVNLLNKFEVALTWDS--R----TLLIPSLLPTEEEMINSQVYPELG-NLLVKVKVPIRSRGWAVRNKKITMSPKS---------------------------------------------------MLYQNPEFQ----MSLPSSS--------------------------------------------------------------SS--SHRS---SEPEEASTSR-YKLS-----SCPSGRSISRLLLMSYF-PSGFWSRLISRLLADDTITDIIRSFFVVPKDLVQDP----------------------------------------------------------------DLWKLLD-VKADWILWQTGVELRYGD---------------------------------------------------------------------------------------------------------------------------------------------------------------------------------VTLFRLKEVLHT------------------------------------------------------------------------------------SD--------------------DIY-------------------------RHMRFRI----------------------------------------------------------------------------------------------------------------------------------------------------------------KQEGIWTDVDLE--NSSILEIYFPLDSLVVKRGDE------------------------------------------------------------------------------------------------------------------------------------------------------------------------------------------------------------------------------------------------------------------------------------------------------------------------------------------D-----ETVLKSTIESTAQLLALAVDHIDILLEDWYPTLGT-RFVHTSEGKFLIT-RLVPCP--MCLSHAAEGDHGCPFKDP------HDA------------------------------------------------------------------------------------------------------------------S----------RT-------------------------------A-----------------GG---------------GDFYLDQQAPSVPRKSQESIIS--ESD-----------------------------------SGVGHDS--ECSSR-----MASVEGHPAIAVGGDR-----------------------------------CSGGDPTNYSWMVEECILAAY---DA---------------------------KVVKC-PL-------------HGD--I--P------------LAEIAPDSIFMDLGD-RHVIRS-ENVKRG-----RLLGRGAFGFV-FVGSCKLRG------------------------------G-DVRDVAMKMLQPVQPD-------------T---NAGQS--------------------------------------AVVAYK-----AAQAKWERDPLQYACKAYCTARQELNILMSL-KHPHIVPLVGLCTNP-L-ALVLDLAPQGALDLALRH-------------------YRRSGASLTPSTLQAVVLQVAKAIEYLHRQ--RIIYRDLKSENVL-VWRMPAPFEPDEQED-------------ARRPTTLIKLADYGISRLS-LP-SG-TKGFGGTEGFMAPEIMM-YNGE-EEYTEKVDCFSFGMLVYELLT-LRQPFEGH--------D--S-IKECI-LEGGRPPLTYRE-TLYP----SYFLDLMVLCWSQQHKHRPTASQIVSI--ASAPEFTHLSDVVSLKHQSDVVAAASIG---------------------------------------LTH-ITDDGLPGSEMWLMCANS------------------------------------RIDLLLSA---------NRCWMQYHTMMLPIR----------------------------------------------------------------ATATCTV-----------------------------------AH--MIWIGDYS----------------------------------GKIHGYQAC-DA-----------HMLFTY-AL---END-A-S---VQVEALLYLE------------------------------------PLKRVACAL---SNGRLFLVNSEAIPS--------------------------------------------------------------------------------------------------------------------TP----TAAEGTFVMTELGSST---IIYCMCAVF----------------------------------------CQ--DKQTCEIWCGGDN-------GFISIYTIKDQV--VAGHETI-----------NHFNPLVEE-----VNVMNLIAA---------------------------DRTVWSYV--------------------------------QPGCVVYRWDAE--FK-------AIVDKLDCSKLVPCSESLKSIAIE------------------------------------------------------------------------------------------------------------------------------------------------------------------------------------------------------------------------------------------------------------------------------------------------------------------------------------------------------------------------------------------------------------------------------------------------------------------------------E-HLSPTKCQVSSMAV-LG---------NEIYIGTTWGCIIVAESYT-LR----------------PITIFRPYEEE-----VR-----------------------AIVPLSFSKNS----------------------------------------------------------------------------------------EKQKNSLIATI--------GRGYRNLLTRYTDVQINNLSNSLTS---------------------PTLGKNSTVSSLNQNMFVLLWRARD-WNAV-------------------------------------------------------------------------------------------------------------------------------------------------------------------------------------------------------------
>XP_018323263.1-Agrilus-planipennis
-----------------------------------------------------------------------------------------------------------------------------------------------------------------------------------------------------------------------------------------------------------------------------------------------------------------------------------------------------------------------------------------------------------------------------------------------------------------------------------------------------------------------------------------------------------------------------------------------------------------------------------------------------------------------------------------------------------------------------------------------------------------------------------------------------------------------------MLDSSPEDEDFPGR-----------L-LHQAALWD-----NIE-----------------LLEDLLEGG-QQSFINSQDSWGRTPLH-----------------------AAAITE-------------------------------------NSHCLQILL------NAG----ADANIQCGP-RGEN----------K--------TPLHLSAEHGHCSNVSVL--LQ-----HDAN--------M--------------------------------LIRDS--NGMTASDLADKARHTRCMM------------------------------------LLKEAADS------------------------------------------------------------REKA-RLDIHAALRDAVSSG--------NHD-LVQQLLGSL----------------------------------------------------PKYAEIII-NMAPSGANTLLFTACQTG-NK--NIVKLLLDNG--A-DGKSHPV-TKYSPLYIACYHGHKE-IV-------EM----LLL----------------------KF-----P----------ELVQ---Q-H-TVERWLPIHACCIN-GHLGVLELLLNFPYPLHIQRKFC---------------------------------------DSSGNWEFYMPFDINA-------------RDATGQNILYLAS-----------------------------------------------------------------------------------------------------------------------------------LLDNIKLLHLILKYRVRATRIKKDE--DEVATP---------------------------------------------SSESSSVASP-T-KRIS---DGIQSIMFKLSITRCNSKE-----------------EQNDPNTSYLCPLKIDMYCHNN---TETALHAAV--KGKHYD---IANALLNAG--ANPNLIIRSLHDISEVLE-------------------------------------------DSFYGNLSCCTIEDDSTIGQSTALMEACRNR--DIPMVNLLL-KY----------------G---------------------A---RDDDC---------------KALAVAVE---NRDE-TLTAKLLSVKAHPD--PEFKINKKSMTENVHP--P----------------------------------QF-----------------------------------------------------------------------SIFS---SITYSSIFPNTPVMINWHNQ----RC-----------------------------------HLSQIRSQWLTDAALHLNQKLKQNP------------------------------------RNYDIALYAITRLDISKNS-LK-AIPPVVFQ--------------------------LQSLRYLNLSQNKIEKLPILMESPTKKVL--------------RR-----------K----------------------------------------KSVNEALYYNCP-------------ILEELYLQDNRLDQIPEGIFK-----LPSLVTLAISNNKLQEL---PY------------------------TMW-ESPKLKELNASFNLLRDLPYARDVYKE--ECDKMSVSSSDSQL-------------S-------------------------------------------SHS-----------------------------------------------------------DHED-------NTTLF------------CGLE-----S----------VCEEGIKYKKKDRSFVQLELN---KHHIWNKNVE--VTEQILHNDETV------------SEVSSQLSSLNLAHNLFTNIPVV------------LPCLAVNLTRLNVSFNSLRSMSH----VTSYPS----S--LKQLDLSNNRITCWPSLPQIEA----------------------QDTMELANLACYASGGCLKEKMPIVS---------------------------------------------------------------------------------GGGKRGRSIRNVVLHSVC---TH------------------------RRHLRLDNLRT---LILADNQLTRIQLATDDD-GDSGNTDDEES-----------------ER------------------------------------------------------------------ALMK---ARL----MFPNISMLDVSNNN-LKEIPCNIYELH-NLSVLNISG--------------------NLDI---NELPPQMGLLSRLWNLNTRGCS--------------LQEPLKSMI----------------------ESKKYKTMDVIGYLKSVLE-DARPYARMKLMIVGVQGIGKTSLLEQLRQEGS---------------------SKRK--PIEHWTKRMGNKNVN-----------------V------KTARGTNIST------VGVDIGDWIYEKKIRN-----------------------------QSTHGPVIFRTWDFG-GQKEYYATHQYFLSKRSLYLVVWKITDGY--KGIN-EISQWL---------------------VNIQ---ARAPNS-PVLIVGTHYDIIQET------NPNLAEEYQQIIREKFI------N-IVDAEKCGLPRV--LDTIEI-SCRT-----RHNIKLLCNLIYDTVFSLRPPGS----------KELLLEQKVPAKYLALEDVINHIAMERRM-------------------------------------NNLDPVLTAD--QYRTIVI----------------TELQ-QRYNRTFR-DWAELHQATLFLHDNGVLLHYDDAT--LKDLYFLDPQWLCDMLAHVVTIREI----NPFA--RSGIMKLEDLK----HVFKASN------------IG------SIETKDYIVNLLNKFEVALTWDS--R----TLLIPSLLPSEEDMLLA--QSGHSHYPMVKVKVPLRSRGWAIRNKKITISPKS---------------------------------------------------VLYSDSTVNRKFKLDLPSAI--------------------------------------------------------------AS---VN----VESTEPGAAL-YQIS-----SRGSGKSITRLLLMSYF-PSGFWSRLITRILADETIIDIIRSFFILPKEVAQDY----------------------------------------------------------------YLAKLLD-FKAEWILWQTGLELKYGD---------------------------------------------------------------------------------------------------------------------------------------------------------------------------------MTLFKMREVLQT------------------------------------------------------------------------------------SN--------------------SMY-------------------------RHVRFKL----------------------------------------------------------------------------------------------------------------------------------------------------------------KQDDVWCDVDMQ--SSSILEIHFPVHSLVVKPLFADN--------------------------------------------------------------------------------------------------------------------------------------------V----------------------------------------------------------------------------------------------------------------DLSKY-------------------------------------------------------------------KVTE-----ELTIECSSESTSQLLALAVDHIDILLEDWYPTLGT-RFVHTSEGKFLVT-RLVPCP--KCLESAEEIELSSSTDPH------DG------------------------------------------------------------------------------------------------------------------------------PPKHFL---------------------------E------------------------------------VEEVSYRLHRIRKSQESYTS--ECD-----------------------------------SGVGPDS--AGSSR-----MPSVEGNPNVSGDDTN-------------------------------------PSNQLFYSWMVEECILAAY---GS---------------------------RSIVC-PT-------------HLE--I--S------------LTQITPDVIFLDLGD-RYLIKP-ENIKKG-----HLLGRGAFGFV-FKGTCKNRG------------------------------TNTVVDVAMKMLQPVHPG-------------T---NARQS--------------------------------------ALVAYK-----AAQGKWDRDPLQYACKAYCTARQELNILVSL-RHPNIVPFVGVCGSP-L-ALVLDLAPQGALDLVLRH-------------------YRRSGAKIGPYTLQAIILQVAKAIEYLHRQ--HIIYRDLKSENVL-VWEMPPPFVDHPD------------------RPVHIKVADYGISRLT-LP-SG-TKGFGGTEGFMAPEIMR-YNGE-EEYTEKVDCFSFGMFIYELLT-LHQPFEGH--------E--S-VKEYI-LEGGRPPLTYRE-TIYP----SYCLDLMVLCWSQHPKDRPSASQIVSV--ASAPEFVHLSDVVSLRHCASVVASTSAV---------------------------------------ITN-ITEDGLCGSEIWLMCANS------------------------------------RVDLLLGT---------NRGWLQYHSVNFSIR----------------------------------------------------------------PTAACTV-----------------------------------GN--TIWIGDCS----------------------------------GHVHAYSGA-DG-----------YKIFTY-AL---END-T-S---TSVNALLFLS------------------------------------NLKRVACAL---SNGRLFLLNSETIPS--------------------------------------------------------------------------------------------------------------------TP----NAAEGSFVMTELGSNH---ILYALCALC----------------------------------------KD--NKKTFELWCGLSE-------GEISIYKLKDHK--VTGHEMV-----------SHFEPKIEG-----VDVVNLISS---------------------------GDYVWSYI--------------------------------QPGCIVYQWDHS--GR-------TILNKLDCSKLVPCSESLKSIAIE------------------------------------------------------------------------------------------------------------------------------------------------------------------------------------------------------------------------------------------------------------------------------------------------------------------------------------------------------------------------------------------------------------------------------------------------------------------------------E-SLSPTNCQVTSMAV-LN---------EELYIGTKWGCVIIAERTS-LR----------------PITVFRPFEEE-----VQ-----------------------AVVPLGCPSRT-------------------------------------------------------------------------------------VDGSNEDVPMVATF--------GRGYRSLLTRYTNAWSSVGPSVLQS---------------------PINYNSPNTSASSQNIFGLLWKAEH-WGVS-------------------------------------------------------------------------------------------------------------------------------------------------------------------------------------------------------------
>XP_048526705.1-Dendroctonus-ponderosae
-----------------------------------------------------------------------------------------------------------------------------------------------------------------------------------------------------------------------------------------------------------------------------------------------------------------------------------------------------------------------------------------------------------------------------------------------------------------------------------------------------------------------------------------------------------------------------------------------------------------------------------------------------------------------------------------------------------------------------------------------------------------------------------------------------------------------------MLDSSPEEEDFPGR-----------L-LHQAALWD-----NTE-----------------LLEDLLEGG-QHAFLNSQDSWGRTPLH-----------------------AAVISE-------------------------------------NSKCLQLLL------NAG----SDANVQCGP-RGEY----------K--------TPLHVCAEYGHLNNIKTL--LQ-----HNAN--------I--------------------------------QIKDG--NGLTALNVAENCGQTKCAQ------------------------------------LIKEAADA------------------------------------------------------------KEKA-RLDIHAAIGHACSQG--------DVN-SVQQLLSSL----------------------------------------------------QNDAELIV-NMAPSGANTLLFSACEVG-NR--QIVKLLLDFG--A-DGRCHSV-TKYSPLYIASYQGQRE-VV-------EM----LLI----------------------KF-----P----------ELVQ---Q-H-TVERWLPIHAACIN-GHYAILELLFYFPYPTRVLRKYR---------------------------------------DASEQWEYYMPFDINE-------------RDATGQNILYVAS-----------------------------------------------------------------------------------------------------------------------------------LLGNKKLIDVILHFKVKATRIIQSG--SSEDDL---------------------------------------------TPLSESVVSP-TRRRIS---DGIMSIMSKLHISKDCSAD-----------------NEFDGNTKPVCPLRIDMYCNNN---TETALHAGI--RGKHYD---ITLALLNAG--ANANAIIKPYHNMNDDV---------------------------------------------------SSCSIEDDLN-YTSSGLVEACRNR--DVPIVDLLL-KR----------------G---------------------A---RDDDC---------------KALVIAVT---NKDE-TLIAKLLSTKAHPD--PEYKINKKSMTENINS--T----------------------------------HI-----------------------------------------------------------------------TMFANISSLTYSSLFPNTPTMINWHNQ----KC-----------------------------------GLSEIKLQWLIDAALNLNPKLKQNP------------------------------------RSYDIALFSITRLDVSNNN-IS-QIPLGVFQ--------------------------LQSLKYLNLSQNRIEILPIPEVPPVKKGS--------------KR----------------------------------------------------KVRKENLSYCCP-------------LLEELYLQENRLNQVPDAIFK-----LPNLITLVISNNKLQHL---PY------------------------DMW-MAPKLKELNASFNLLKELPSAPNEVKE-N-LDRMSVSSSESHL-------------S-------------------------------------------NLT-----------------------------------------------------------ENDS-------ESEIT------------E----------FDKM-LCHEESVPAVKYRKKERSYFQLDVN---HHHIWSKNVE--VTEQIFHYDETS------------LEKCSQLSALNLAHNLFTSIPVV------------LPCLAVNLTRLNMAFNTLRSMSH----ITSYPS----S--LKQLDLSHNQITVWPSLPQVEA----------------------HDNMELANLACYMDNVAFKGKSAEVG---------------------------------------------------------------------------------VRRHSSRSVRHTVLHSVC---IH------------------------RRHLRLDNLRT---LILADNQFNRIQLSTDDN-GDISGTDDEEP-----------------ER----------------------------------------------------------------SPQTIK---ARL----MFPNLSMLDMSNNN-IREIPINIYELT-DLSVLNISG--------------------NLGI---TELPPQMGLLSRLWNLNTRGCS--------------LQDPLKFMI----------------------ESKKYKTMDIIGYLKSVLE-DAKPYARMKLMIVGVQGIGKTSLLDQLRQEGS---------------------TRK---RPEHWGKRMGNKNIN-----------------T------KTSRGSNMST------VGVDIGDWVYEKKVRN-----------------------------QSVHGPVIFRTWDFG-GQKEYYATHQYFLSKRSLYLVVWKISDGH--RGIN-EILQWL---------------------VNIQ---ARAPNS-PVIIVGTHYDVVQEF------SPNISEEYQQMIRDRFI------N-IVDAEKMGLPRV--LDTIEI-SCKT-----RHNVKLLCNLIYDTVFSLRPPGS----------KELLLEQKVPATYLALEDIVTSVAVERRV-------------------------------------NGLDPVLTSD--QYKSIMT----------------LEMQ-QRYNKSFR-DSAELHQATLFLHENGVLLHYDDAT--LKDLYFLDPQWLCDMLAHVVTIREI----NPFA--RTGVMKLDDLK----HVFKASN------------IG------PIDTRGYVV------------------------------------------------------PLRSRGWAVRSKKLTVSPKS---------------------------------------------------VLYNTDGSKGFQ-LTMAANL--------------------------------------------------------------S------S---KIVEHQELIQ-YEVT-----SRHTDQSITRLLLMSYF-PSGFWSRLISRILADDSIIDIIRSFFILPKEAAQDA----------------------------------------------------------------HLAKCLD-LNAEWVLWQTGLQLKYGD---------------------------------------------------------------------------------------------------------------------------------------------------------------------------------ITLFRLKEVLHN------------------------------------------------------------------------------------TA--------------------AHY-------------------------RQLKFKI----------------------------------------------------------------------------------------------------------------------------------------------------------------KQDSVWCDVDLQ--NSSILEIQFPVDSLIVKPKLSEH--------------------------------------------------------------------------------------------------------------------------------------------S----------------------------------------------------------------------------------------------------------------DMSQC-------------------------------------------------------------------IIKD-----ELILECTKESTAQLLALAVDHIDILLEDWYPTLGT-RFVHTSEGKFLIT-RLVPCP--DCMDQAPHDHDNFDTSQP------STS------------------------------------------------------------------------------------------------------------------Q----------VQDLLR---------------------------G-----------------EA---------------DQSRIYNRDMHRIRNSQESSTS--EGD-----------------------------------SGVDPDS--SVSSR-----NVSMEGHPNLHQDEV--------------------------------------LKTPIYYSWLVEECILASY---NE---------------------------RFLTC-PS-------------HGE--V--K------------LARIAPDTMFLDLGE-KYIIKP-ESIKKG-----KLLGRGAFGFV-FKGACKVRG------------------------------SNNVIDVAMKMLQPVQPG-------------P---NARQS--------------------------------------AILAYK-----VAQGKWDRDPLQYACKAYCTARQELNILLSL-RHPNIVPFVGVCTSP-L-ALVLDLAPQGALDLVLRH-------------------YRRSGAKVGPYTTQAVILQVAKAVEYLHRQ--HIIYRDLKSENIL-VWDMPPPFIDHPD------------------YPVHIKVADYGISRLT-LP-SG-TKGFGGTEGFMAPEIMR-YNGE-EEYTEKVDCFSFGMFIYELLT-LHQPFEGH--------E--S-VKECI-LEGGRPPLTYRE-TLYP----SYFLDLMVLCWSQQPKDRPTASQIVSI--ASAPEFTHLCDVVSLKHSASVVASTSAA---------------------------------------LTY-ITDDGLSGSEMWLMCENS------------------------------------RIDLLLAA---------DRGWLQYHTMALPIK----------------------------------------------------------------PSATCTV-----------------------------------GD--TVWIGDCS----------------------------------GSIHAYSSS-DG-----------RKLFNY-AL---ETE-P-E---SQVQSLVYLA------------------------------------PFKRVACAL---SNGRLFLVDSEIRPM--------------------------------------------------------------------------------------------------------------------TP----TAAEGTFVMTELGLTS---GINCMCSIF----------------------------------------RE--GERVCELWCGGPN-------GQITIYTIKDQV--VASHEVL-----------NHYQPVIDL-----VDVINLVST---------------------------ENMVWSYV--------------------------------RPGCVVYQWDVK--TR-------SIANKLDCSKLVPCSESLKSIAIE------------------------------------------------------------------------------------------------------------------------------------------------------------------------------------------------------------------------------------------------------------------------------------------------------------------------------------------------------------------------------------------------------------------------------------------------------------------------------E-HLSPTNCQVSTLVV-LN---------DEIYIGTTWGCVIIAEKST-LR----------------PITIFRPYEEE-----VK-----------------------LIVPLAVPKSI--------------------------------------------------------------------------------------NESHENTPLIATI--------GRGYRSLLSRYTDVPFPVGTPLASP---------------------MP--TSYTTYLNKPNMFILLWKAEH-WSAV-------------------------------------------------------------------------------------------------------------------------------------------------------------------------------------------------------------
>XP_031347202.1-Photinus-pyralis
-----------------------------------------------------------------------------------------------------------------------------------------------------------------------------------------------------------------------------------------------------------------------------------------------------------------------------------------------------------------------------------------------------------------------------------------------------------------------------------------------------------------------------------------------------------------------------------------------------------------------------------------------------------------------------------------------------------------------------------------------------------------------------------------------------------------------------MLDSSPEDEDFPGR-----------L-LHQAALWD-----NTE-----------------LLEDLLDGG-QQSFINSQDSWGRTPLH-----------------------AAAITE-------------------------------------CSQCLQILL------NVG----ADSNIQCGP-RGEN----------K--------TPLHLSAEHGHVSNVSVL--LQ-----HNTN--------M--------------------------------LLRDA--NGMTASDLADKAGHINCMN------------------------------------LLKEAADA------------------------------------------------------------REKA-RLDIHAALRDAVIQG--------DSS-SVQQLVTSL----------------------------------------------------AKDAELII-NMAPSGANTLLFIAAQTG-NK--DIVKILLNNG--G-DGRYHPV-TKYSPLYIACYHGHKH-IV-------EM----LLL----------------------QF-----P----------ELVQ---Q-H-TVERWLPIHACSIN-GHLGVLDMLFHFLYPSHVLRKFR---------------------------------------DTTGKWEYYMPFDINE-------------RDATGQNILYVAC-----------------------------------------------------------------------------------------------------------------------------------LLGNKKLLDMILKFKVKAARIKEEE--DDETTP---------------------------------------------SSEVQNLVSP-TGRRIS---DGIQSIMSKLSLSTGSSFD---------------RASDSDNNSSMVCPLKIDMYCNNN---TETALHAAV--KGKHYD---IVLALLNFG--ANPNIIIRSYHDINDDID-------------------------------------------IF---YNMNCCSAEELNYSQSTALVEACRNR--DVPLVDLLL-KF----------------G---------------------A---RDDEC---------------KAISLTVQ---NKDE-TLIAKLLSVKAHPD--PEYKINKKAMTESINS--P----------------------------------QF-----------------------------------------------------------------------SIFSNVTQLTYSSLFPNTPTMINWHNQ----RC-----------------------------------HLSQIRSQWLTDAALHLNQKLKQNP------------------------------------RSYDIALYAITRLDISNNS-LT-SLPLSVFQ--------------------------LYSLKYLNVAQNKIEKLPVPMESPKKNNR---------------R-----------K----------------------------------------KGGKDDLCYGCP-------------VLEELYIQDNRLDHIPEAIFK-----LPALVTIVASNNKLQHL---PY------------------------NMW-QAPKLKELNCAFNLLKELPSSPADNPK-EEADRLSVSSSDSQL-------------S-------------------------------------------IYA-----------------------------------------------------------EADV-------ESDIH------------SDFE------------SDSDDFIQSVRYRKKDKCLRQMDLV---KHHIWSKSVE--VTEQILHNDEST------------MEKASQLSALNLAHNLFTSIPVV------------LPCLAVNLTRLNMAFNTLRSMSH----ITSYPS----S--LKQLDLSHNQITCWPSLPQVEA----------------------HDTMELANLACYCGSGNKDKLSSLGN---------------------------------------------------------------------------------VHRQSGQSIRNMVLQSVC---SH------------------------RRHLRLDNLRT---LILADNHLTRIQLATDDD-GDFVEDEDSER-----------------------------------------------------------------------------------SVLTAK---ARL----MFPNISMLDVTNNK-LKEIPVNIYELN-NLSVLNISG--------------------NTGI---TELPPQMGLLSRLWNLNTRGCS--------------LQEPLKSMI----------------------ESKKYKTMDIIGYLKSVLE-DARPYARMKLMIVGVQGIGKTSLLDQLRQEGI---------------------SRKK--PTEHWAKRMGNKNIN-----------------V------KTSRGMNMST------VGVDIGDWIYEKKIRN-----------------------------QSIHGPVIFRTWDFG-GQKEYYATHQYFLSKRSLYLVVWRIIDGH--KGIN-EILQWL---------------------VNIQ---ARAPNS-PVIIVGTHYDVVQET------NPNVSEEYQQVIRERFI------N-IVDAEKCGLPRV--LDTIEI-SCKT-----RHNLKLLCNLIYDTVFSLRPPGS----------KELLLEQKVPATYLALEDVVNHVAMERRL-------------------------------------NNLDPVLTAE--QYRTTVT----------------NEMQ-LRCNRSFR-DWAELHQATLFLHDNGVLLHYDDAT--LKDLYFLDPQWLCDMLAHVVTIREI----NPFA--RTGIMKLDDLK----HIFKSNN------------IG------SLDTKDYIVNLLNKFEVALTWDS--R----TLLIPSLLPCEEDTYLEQLHPGLC-HTTVKVKVPLRSRGWAVRNKKMMVSPKS---------------------------------------------------VLYNECSKKGKFVMNMPSTS--------------------------------------------------------------HA---SKV---LDETEPEVAR-YQIM-----SQPSGKSITRLLLMSYF-PSGFWSRLMSRILADDSIIDIIRSFFILPKDIAQDP----------------------------------------------------------------EIAKILE-LKAEWVLWQTGLQLKYGD---------------------------------------------------------------------------------------------------------------------------------------------------------------------------------STLFRIREILST------------------------------------------------------------------------------------SG--------------------SYY-------------------------RQLKFRL----------------------------------------------------------------------------------------------------------------------------------------------------------------KQDGVWCDVDLH--NTSILEIYFPVDSLVIKPMQNEN--------------------------------------------------------------------------------------------------------------------------------------------G----------------------------------------------------------------------------------------------------------------SLSKG-------------------------------------------------------------------KLQS-----ELVVECTTESTAQLLALAVDHIDILLEDWYPTLGT-RFVHTSEGKFLIT-RLVPCP--KCLSFVSENDLHGDLFDY------SQK------------------------------------------------------------------------------------------------------------------Q---------------M---------------------------L------------------E---------------DFHDPPYHHQHRVRKSQESYTS--ECD-----------------------------------SGVGPDS--TDSSR-----MPSVEGHPNMYSEDTS-----------------------------------NNLANHINYSWMVEECILAAY---GN---------------------------RCVTC-PT-------------HSD--I--R------------LSLIAPDVIFLDLGE-RYLIKS-ENIKKG-----HLLGRGAFGFV-FKGTCKNRG------------------------------TNLVIDVAMKMLQPVHPG-------------P---NARQS--------------------------------------AVIAYK-----AAQGKWDRDPLQYACKAYCTARQELNILLSL-RHPNIVPFVGVCNSP-L-ALVLDLAPKGALDLVLRH-------------------YRRSGAKVGPYALQSIILQVAKAIEYLHRQ--HIIYRDLKSENVL-VWEMPPPFVDHPE------------------HAIHIKVADYGISRLT-LP-SG-TKGFGGTEGFMAPEIMR-YNGE-EEYTEKVDCFSFGMFIYELLT-LHQPFEGH--------E--S-VKECI-LEGGRPPLSYRE-TLYP----SYCLDLMVLCWSQQPKDRPSASQIVSI--ATAPEFIHLSDVASLKHAAVVTASASAP---------------------------------------VSH-ITEDGLFGSEMWLMCANS------------------------------------RVDLLLAS---------NRGWLQHHSMVLPIR----------------------------------------------------------------PTSVCTV-----------------------------------GN--YMWIGDCV----------------------------------GQIHAYSVT-EG-----------YKVFSY-AL---ESS-N-N---SSISSLLYLP------------------------------------TLKRVACGL---SNGRLFLLNTEAIPS--------------------------------------------------------------------------------------------------------------------TP----TSEEGSFVMTELGSTF---TLYSLCATF----------------------------------------KE--EGTVCELWCGQSH-------GQISIYSIKDHI--VTNHEII-----------NHFQSVIES-----ANVLNLIAN---------------------------ENSIYSYV--------------------------------SPGCIVYQWRIK--SR-------DVVNKLDCSKLVPCSESLKSIAIE------------------------------------------------------------------------------------------------------------------------------------------------------------------------------------------------------------------------------------------------------------------------------------------------------------------------------------------------------------------------------------------------------------------------------------------------------------------------------E-HLSPTNCQVTSLAI-LN---------SELYIGTSWGCIIIAERSS-LR----------------PITVFRPFEEE-----VR-----------------------AIVPLIMNKSS--------------------------------------------------------------------------------------KENSDNTPLLATI--------GRGYRSLLTRYTDVSINIGNTIQSP---------------------TA--TTSFSIINKQNMFLLLWRAEH-WGSS-------------------------------------------------------------------------------------------------------------------------------------------------------------------------------------------------------------
>XP_017772148.1-Nicrophorus-vespilloides
-----------------------------------------------------------------------------------------------------------------------------------------------------------------------------------------------------------------------------------------------------------------------------------------------------------------------------------------------------------------------------------------------------------------------------------------------------------------------------------------------------------------------------------------------------------------------------------------------------------------------------------------------------------------------------------------------------------------------------------------------------------------------------------------------------------------------------MLDSSPEDEDFPGR-----------L-LHQAALWD-----NTE-----------------LLEDLLAGG-QQSFINSQDSWGRTPLH-----------------------AAAISD-------------------------------------NSRCIQILL------NTG----ADPNVKCGS-RGEN----------K--------TPLHLSAEYGHVSNVRIL--LQ-----HGAS--------L--------------------------------LERDI--NGMTPSDLADKAGHNNCMT------------------------------------LLKEAADA------------------------------------------------------------REKA-RLDIHAALRDACSKG--------DAS-SVHHLVSSL----------------------------------------------------QKDAELIV-NMAPTGSNTLLFLACQSG-SE--EIVKLLIENG--A-DGRYHPV-TKYSPLYIACYHGHFE-IV-------EI----LLN----------------------RF-----P----------ELVQ---Q-H-TVEKWLPIHACSIN-EHSATLELLFNFPYPTHVLRKFK---------------------------------------DVTDQWEYYMAFDVNE-------------RDATGQNILYVAC-----------------------------------------------------------------------------------------------------------------------------------LLGNKKLLDLILKFKVKATRIRVD----EDATP---------------------------------------------SSETSSLVSP-TKRRIS---NGIQSILSKLSLSRENSME---------------NAQNLDADNSYICPLKVDMYCNNN---TETALHAAV--KGKHYD---IALSLLNAG--ANPNMIIKAYLDYNESI---------------------------------------------------SCSSVEEDLNSGQSTALMEACKNR--DVPLVELLL-RC----------------G---------------------A---RDDEC---------------KALSVAVQ---NRDE-ILSAKLLSTKAHPD--PEFKINKKAMADNIHS--S----------------------------------QF-----------------------------------------------------------------------SLFSNVTNLTYSTIFPNTPTMINWHNQ----RC-----------------------------------HLTQIRTQWLTDAALHLNTKLKQNP------------------------------------RSAEVALYAITRLDISNNS-LK-SVPLAVFQ--------------------------LYSLKFLNISQNKIEKLPVPVEKTERKLH--------------RL-----------K----------------------------------------KNKIEDLDYSCP-------------VLEELYLQDNRLDSISEAIFR-----LPNLVTLVVSNNKLQQL---SY------------------------NMW-LAPKLKELNASFNLLKELPTYANDNAK-DDFDKMSVSSSDSQL-------------S-------------------------------------------IHA-----------------------------------------------------------EVDL-------ETEM------------------------SDAD-TEMEDGKLPVRYKKKERSLIQLDVN---KHHIWSKSVE--VTEQILHNDDSI------------AEKSSQLSSLNLAHNLFTSVPVV------------LPCLAVNLTRLNLAFNSLRSMSH----ITSYPS----S--LKQLDLSHNKISVWPSLPQVEA----------------------QDVMEQANLACYSNSGTKD-KLPMMA---------------------------------------------------------------------------------GRRQSGRSVRNIVLHTVC---SH------------------------RRHLRLDNLRT---LILTDNHLYRIQLATDDD-GDFSNIDEDDS-----------------ER----------------------------------------------------------------SVLLSK---QRL----MFPNLSMLDISNNY-LKEIPHNIFELS-NLSVLNISG--------------------NLDI---NELPPQMGLLSRLWNLNTRGCS--------------LQEPLKSMI----------------------DSKKYKTMDIIGYLKSVLE-DARPYARMKLMIVGIQGIGKTSLLEQLRQEGI---------------------SRR---KPEHWAKRMGNKNIN-----------------V------KTSRGTNMST------VGVDIGDWVYEKKIRN-----------------------------QSSHGPVIFRTWDFG-GQKEYYATHQYFLSKRSLYLVVWKISDGY--KGIN-EILQWL---------------------VNIQ---ARAPNS-PVLIVGTHYDVVQDT------NPNMSEEYQQVIRDKFI------N-IVDAEKCGLPRV--LDTIEV-SCKT-----RHNVKLLCNLIYDTVFSLRPPGS----------KELLLEQKVPATYLALEDVVNYIATERRV-------------------------------------NNMDPVLNAD--QYRSIVT----------------TEMQ-QRYNRTFR-DAAELHQATLFLHDNGVLLHYDDAT--LKDLYFLDPQWLCDMLAHVVTIREI----NPFA--RTGIMKLDDLK----HIFKASN------------IG------PMDTRGYIVNLLNKFEVALTWDS--R----TLLIPSLLPSEEEIHMAQMFPGQF-HPMVKVKVPLRSRGWAVRNKKITVSPKS---------------------------------------------------VLYRDSSAPGRFEMSLPSSS--------------------------------------------------------------KA-----T---V-EEPAELIK-YHVT-----SASSNKSIMRLLLMSYF-PSGFWSRLMSRILADDSIIDIIRSFFIFPKEVTQDL----------------------------------------------------------------ELMKLLD-FKAEWVLWQTGLQLKYGD---------------------------------------------------------------------------------------------------------------------------------------------------------------------------------ITLFRLREVLHN------------------------------------------------------------------------------------SA--------------------AHY-------------------------KQLKIKL----------------------------------------------------------------------------------------------------------------------------------------------------------------QQDGVWCDVDLQ--NTSILEIYFPVESLVIKPNYTER--------------------------------------------------------------------------------------------------------------------------------------------N----------------------------------------------------------------------------------------------------------------EFYRF-------------------------------------------------------------------KVKK-----DLTIESIPESTAQLLALAVDHIDILLEDWYPTLGT-RFVHTSEGKFLIT-RLVPCP--KCLSTSTDVEQHLINFPG------EPP------------------------------------------------------------------------------------------------------------------K----------Y----L---------------------------S------------------E---------------FETNESYGMDNMIRKSQESYTS--ECD-----------------------------------SGVGPDS--PGSSP-----MPTVEGHINETLEE---------------------------------------SPNQVYYSWMVEECILAAY---ND---------------------------KIVTC-PT-------------HAN--L--P------------LSQIAPDTIFLDLGD-RHLIKP-ENIKKG-----RLLGRGAFGFV-FKGTCKNRG------------------------------SNTIIDVAMKMLQPVQPG-------------P---NARQS--------------------------------------AVIAYK-----AAQGKWDRDPLQYACKAYCTARQELNILLSL-RHPNIVPFVGVCTSP-L-ALVLDLAPQGALDLVLRH-------------------YRRSGAKVGVYTLQSIILQVAKAIEYLHRQ--HIIYRDLKSENVL-VWEMPPPFMDHPD------------------HLVHIKVADYGISRLT-LP-SG-TKGFGGTEGFMAPEIMR-YNGE-EEYTEKVDCFSFGMFVYELLT-LHQPFEGH--------E--S-VKECI-LEGGRPPLTYRE-TLYP----SYFLDLMVLCWSQQPKDRPSASQIVSI--ASAPEFTHLSDVMSLKHQAPVVASTSAP---------------------------------------ISH-ISDDGLSGSEMWLMCANS------------------------------------RIDLLLAA---------DRGWLQYHTMALPIK----------------------------------------------------------------PTASCTV-----------------------------------GP--TIWIGDYI----------------------------------GRIHAYSVT-DG-----------YKIFSY-AL---ESE-E-N---TSIQALLYLP------------------------------------SLKRVACAL---SNGRLFLLNSETIPR--------------------------------------------------------------------------------------------------------------------TP----SSAEGTFVMTELGAST---VINCLCALY----------------------------------------KE--SDNVCELWSGQSM-------GQISIYTIKDQV--VAGHEML-----------NHFQPIIDS-----VDVVNMVSA---------------------------DNSVWSYV--------------------------------YPGCIIYQWDQK--TR-------TIINKLDSSKLVPCSESLKSIAIE------------------------------------------------------------------------------------------------------------------------------------------------------------------------------------------------------------------------------------------------------------------------------------------------------------------------------------------------------------------------------------------------------------------------------------------------------------------------------E-HLSPTNCQVTSLAV-LN---------DELYIGTTWGCIIIAERAT-LR----------------PITIFRPYEED-----VR-----------------------AIVPLSRCKSS--------------------------------------------------------------------------------------NESHDNTPLIATI--------GRGYRSLPSRYLDVAVNIGHTLPSP---------------------VS--STSPTLLSKQNMFVLLWRAEH-WSTM-------------------------------------------------------------------------------------------------------------------------------------------------------------------------------------------------------------
>XP_015840646.1-Tribolium-castaneum
-----------------------------------------------------------------------------------------------------------------------------------------------------------------------------------------------------------------------------------------------------------------------------------------------------------------------------------------------------------------------------------------------------------------------------------------------------------------------------------------------------------------------------------------------------------------------------------------------------------------------------------------------------------------------------------------------------------------------------------------------------------------------------------------------------------------------------MLDSSPEDEDFPGR-----------L-LHQAALWD-----NTH-----------------LLMDLLEGG-QQAFLNSQDSWGRTPLH-----------------------AAAIND-------------------------------------NSGCLTILL------NAG----ADPNIRCGP-RGDQ----------K--------IPLHLSAEHGHNSNVSIL--LQ-----HDSD--------I--------------------------------QILDA--NGMSALDLAEKAGHVKCVT------------------------------------LLKEAVDA------------------------------------------------------------REKA-RLDIHAALRDACCQG--------DVT-TVSSLLASL----------------------------------------------------SKDAELIV-NMAPSGASTLLFTACQTG-CK--DIVKVLLDHG--A-DGRYHPV-TKYSPLYIACHYGHRD-IV-------EM----LLL----------------------RF-----P----------ELIQ---Q-H-TVERWLPIHASAIN-GHVDVLELLFHFPYPSHVLRKFR---------------------------------------DGSEQWEYFMPFDINE-------------RDATGQNILYMAC-----------------------------------------------------------------------------------------------------------------------------------LVGNKKLLDVILKFKVKATRIQAD----DEVTP---------------------------------------------VSESSVVLSP-TKRRIS---DGIQSILSKLNLSRDNSS-----------------ESDVDPNSSMICPLRIDMYCNNN---TETALHAAI--KGKHYD---IALALLNAG--ANSNAVIKAYHDLEN-L---------------------------------------------------SCCSVEEDSNYGQSTGLVEACRNR--DVPIVDLLL-KY----------------G---------------------A---RDDEC---------------KALSVAVQ---NKDE-TLTAKLLSTKAHPD--PEFKINKKAMTENVNS--S----------------------------------QF-----------------------------------------------------------------------TIFSNVTNLTYSALFPNTPTMINWHNQ----RC-----------------------------------NLTQIRTQWLTDAALHLNQKLKQNP------------------------------------RSYDIALYAITRLDVSNNN-LT-SIPLAVFQ--------------------------LYSLRYLNIGQNKIEKLPTPVASPTKKGV--------------RK----------------------------------------------------KNANEELNYSCP-------------VLEELYLQDNRLDHIPDAIFR-----LPSLVTLVVSNNKLQQL---SY------------------------NMW-LAPKLKELNASFNLLKELPTNMSETQE-E-CDKMSVSSSDSQL-------------S-------------------------------------------SHC-----------------------------------------------------------DHDS-------ESEVR------------CDFD-----L-DSKY-LSSDENSQCVKYRKKERSFIQFDLA---KHHIWSKNVE--VTEQILHTDETV------------TEQSSKLSALNLAHNLFTSIPVV------------LPCLAVNLTRLNMAFNSLRSMSH----ITSYPS----S--LKQLDLSHNQITCWPSLPQVEA----------------------QDVMELANIACYASSVGSREKVSGIA---------------------------------------------------------------------------------ARRQPGRSVRNTVLHSVC---SH------------------------RRHLKLDSLRT---LILADNQLSRIQLSTDDD-GDVSAVEEDDL-----------------ERRKEINTHFEDD-------------------------------F--------IC-V--SFSKVVGNPAAGK---ARL----MFPNLSMLDVSNNN-LKEIPININELS-NLSVLNISG--------------------NLDV---NELPPQMGLLSRLWNLNTRGCS--------------LQDPLKSMI----------------------DSKKYKTMDIVGYLKSVLE-DARPYARMKLMIVGVQGIGKTSLLEQLRQEGI---------------------TRK---RPEHWAKRMGNKNIN-----------------V------KTSRGTNMST------VGVDIGDWVYEKKVRN-----------------------------QSSHGPVIFRTWDFG-GQKEYYATHQYFLSKRSLYLVVWRITDGH--RGIN-EILQWL---------------------VNIQ---ARAPNS-PVIIVGTHYDVVQEC------NPNISEEYQQLIRDKFI------N-IVDAEKCGLPRV--LDTIEI-SCRT-----RHNVKLLCNLIYDTVFSLRPPGS----------KELLLEQKVPATYLALEDVVNHIAAERRV-------------------------------------NGLDPVLNAE--QYRTIVT----------------TEMQ-QRFNRVFR-DWAELHQATLFLHDNGVLLHYDDAT--LKDLYFLDPQWLCDMLAHVVTIREI----NPFA--RSGVMKLDDLK----HIFKASS------------IG------PMDARGYIVNLLNKFEVALTWDS--R----TLLIPSLLPSEEDILLAQLYPGQF-HPLVKVKVPLRSRGWAIRNKKITVSPKS---------------------------------------------------VLYRDTGAQGKFQMSLPSTS--------------------------------------------------------------SS-----K---S-EEIEEEAK-YQVT-----SSSTDQSITRLLLMSYF-PSGFWSRLISRILADDTIIDIIRSFFILPKEVAQDL----------------------------------------------------------------DLVKLLD-LKAEWVLWQTGLQLKYGD---------------------------------------------------------------------------------------------------------------------------------------------------------------------------------ITLFRMREILHN------------------------------------------------------------------------------------SS--------------------SYY-------------------------RQLKFRL----------------------------------------------------------------------------------------------------------------------------------------------------------------KQDGVWCDVDLQ--NSSILEIHFPVDSLVIKPVTSAT--------------------------------------------------------------------------------------------------------------------------------------------T----------------------------------------------------------------------------------------------------------------DLSKY-------------------------------------------------------------------TLKT-----DLVINCTPESTAQLLALAVDHVDILLEDWYPTLGT-RFVHTSEGKFLVT-RLVPCP--RCLQQSSDIDPNFPNTPD------VA------------------------------------------------------------------------------------------------------------------------------PNKNFL---------------------------E------------------A---------------VNQMDAEGDRYRIRKSQESYTS--ECD-----------------------------------SGVGPDS--TGSSR-----MPSMEGHPGVQTEDVN-------------------------------------ANNQLYYSWMVEECILASY---GT---------------------------KCVVC-PA-------------HGD--V--S------------LARIAPDTIFLDLGE-RYIIRS-ENVKRG-----RLLGRGAFGFV-FKGTCKVRG------------------------------SNTMIDVAMKMLQPVPPG-------------P---NARQS--------------------------------------AIVAYK-----AAQGKWDRDPLQYACKAYCTARQELNILLSL-RHPNIVPFVGVCTSP-L-AIVLDLAPQGALDLVLRH-------------------YRRSGAKVGPYTLQAIILQVAKAIEYLHRQ--HIIYRDLKSENVL-VWEMPPPFVDHPD------------------HPVHIKVADYGISRLT-LP-SG-AKGFGGTEGFMAPEIMR-YNGE-EEYTEKVDCFSFGMFIYELLT-LHQPFEGH--------E--S-VKECI-LEGGRPPLTYRE-TLYP----SYFLDLMVLCWSQQPKDRPSASQIVSI--ASAPEFTHLSDVTSLKHEASVVATASAA---------------------------------------VTH-ITDDGLSGSEMWLMCSNS------------------------------------RIDLLLAA---------DRGWLQYHTMALPIR----------------------------------------------------------------ATAACTV-----------------------------------AN--AVWIGDYS----------------------------------GNLHAYSAS-DG-----------YRLFSY-AL---ETE-P-N---TQVEALLYLP------------------------------------PLKRVACAL---SNGRLFLVNSEAVPT--------------------------------------------------------------------------------------------------------------------TP----TAAEGTFVMTELGSNS---VINCLCAIF----------------------------------------KD--GGAVCELWCGESN-------GQISIFIIKDHV--VAGRETM-----------NHYQPIIEQ-----VNVMNLIAA---------------------------DNHVWSYV--------------------------------RPGCIIYQWDQK--NR-------TIINKLDCSKLVPCSESLKSIAIE------------------------------------------------------------------------------------------------------------------------------------------------------------------------------------------------------------------------------------------------------------------------------------------------------------------------------------------------------------------------------------------------------------------------------------------------------------------------------E-HLSPTNCQVTSLAV-LN---------EELYIGTTWGCVIIAERAT-LR----------------PITIFRPYEEE-----VK-----------------------AIVPLAMCKSI--------------------------------------------------------------------------------------NESHDNTPLIATI--------GRGYRNLLSRYTDVPVSTGHSLQSP---------------------MS--N-APVVANKQNMFVLLWRAEH-WNAV-------------------------------------------------------------------------------------------------------------------------------------------------------------------------------------------------------------
>XP_023029002.1-Leptinotarsa-decemlineata
-----------------------------------------------------------------------------------------------------------------------------------------------------------------------------------------------------------------------------------------------------------------------------------------------------------------------------------------------------------------------------------------------------------------------------------------------------------------------------------------------------------------------------------------------------------------------------------------------------------------------------------------------------------------------------------------------------------------------------------------------------------------------------------------------------------------------------MLDSSPEDEDFPGR-----------L-LHQAALWD-----NTE-----------------LLEDLLAGG-QQDFINSQDSWGRTPLH-----------------------AAAISE-------------------------------------KSKCMEILL------ISG----ADPNIQCGP-RGER----------K--------GPLHLAAEHGHCHNLSIL--LQ-----HGAN--------L--------------------------------LLRDL--NGMTPSDLADKCGHSKCVH------------------------------------ILREAADA------------------------------------------------------------KERA-RLDIHAALRDACSQG--------DAS-SVQQLLLSL----------------------------------------------------QKDAELIV-NMAPSGANTLLFTACQVG-KR--EIVKILLEHG--A-DGRCHPV-TKYSPLYIACYNGHRD-IV-------EL----LLL----------------------RF-----P----------ELVQ---L-H-TVERWLPIHACCIN-GHVSVLELLFHFPYPSQVMRKYR---------------------------------------DNSEEWEYFMPFDINE-------------RDATGQNILYVAA-----------------------------------------------------------------------------------------------------------------------------------LLGNKKLIDVILKFRVKATRISQLD--DDDITP---------------------------------------------SSENNSLLSP-TRRRIS---DGIISIMSKLSFSRENSVE---------------MNFANDPNTRMICPLRIDMYCNNN---TETALHAAV--KGKHYD---ITFALLKAG--ASANSVIKAHHDINE-S---------------------------------------------------LCCSIEDDSNYGQSTGLVEACRNR--DVPIVDLLL-KS----------------G---------------------A---RDDDC---------------KALSVVVE---NNDE-TLTAKLLSTKAHPD--PEFKINKKAMTENVNP--S----------------------------------QF-----------------------------------------------------------------------TIFSNVTNLTYSALFPNTPTMINWHNQ----KC-----------------------------------NLKQIKTQWLTDASLHLNPKLKQNP------------------------------------RNYDIALYAITRLDISNNS-LT-SIPLAVFQ--------------------------LYSLRHLNMAQNRIEKLPVPIPTPVKKGF--------------RR-----------K----------------------------------------SNNHDDQKYCCP-------------VLEELYLQDNRLDNIPDAIFK-----LPSLVILVVSNNKLQQL---PY------------------------NVW-LAPKLKELNASFNLIKELLTGPPDSKE-D-TDRMSVSSSDSQL-------------S-------------------------------------------SHA-----------------------------------------------------------ELDS-------DSELG-------------GFE-----L-VSNL-SALEEGVQAVRFRKKDRSYIQLDLN---KHHIWNKSVE--VTEQILHSDDNL------------TEHSSQLSSLNLAHNLFTSIPVV------------LPCLAVNLTRLNMSFNSLRSMSH----ITSYPS----S--LKQLDLSHNQITVWPSLPQVEA----------------------QDNMELANLACYMNGGNFRGKTPDIV---------------------------------------------------------------------------------ARRQSGRSVRHIVLHSVC---SH------------------------RRHLKLDNLRT---LVLADNRLTRIQLATDDD-GDISSTDDEEL-----------------ER----------------------------------------------------------------GSHTGK---SRL----MFPNLSMLDISNNN-LKEIPPNINELN-NLSVLNISG--------------------NLDI---SELPPQMGLLSRLWNLNTRGTT--------------LQEPLKSMI----------------------DSKKYKTMDIIGYLKSVLE-DAKPYARMKLMIVGVQGIGKTSLLEQLRQEGA---------------------TRR---RPEHWAKRMGNKNIN-----------------A------KTSRGSNMST------VGVDIGDWVYEKKVRS-----------------------------QSSHGPVVFRTWDFG-GQKEYYATHQYFLSKRSLYLVVWRITDGH--RGIN-EILQWL---------------------VNIQ---ARAANS-PVIIVGTHYDVVQEF------SPNISEEYQRIIRDRFI------N-IVDAEKCGLPRV--LDTIEI-SCKT-----RHNVKLLCNLIYDTVFSLRPPGS----------KELLLEQKVPATYLALEDVINYVACERKS-------------------------------------NGLDPVLNAE--QYKNLVT----------------TEML-QRYNKTFR-DWSELHQATLFLHDNGVLLHYDDAT--LKDLYFLDPQWLCDMLAHVVTIREI----NPFA--RTGVMKLDDLK----HIFKASN------------IG------PMDTRGYIVNLLNKFEVALSWDS--R----TLLIPSLLPSEEDILMAQIYPGQF-HPMVKVKVPLRSRGWAIRSKKIAVSPKS---------------------------------------------------VLFRDSSVPRNFELTMPNSM--------------------------------------------------------------AS---PAK---I-VQPPDKVQ-YQIK-----FQSSDKSMTRLLLMSYF-PSGFWSRLISRILADDTIIDIIRSFFILPKEVAQDV----------------------------------------------------------------HLAKVLD-LKAEWVLWQTGLQLKYGD---------------------------------------------------------------------------------------------------------------------------------------------------------------------------------ITLFRMKEVLHN------------------------------------------------------------------------------------SA--------------------AFY-------------------------RQLKFRI----------------------------------------------------------------------------------------------------------------------------------------------------------------KQEGLWCDVDLQ--NTSILEIQFPVESLVVKPVTTEN--------------------------------------------------------------------------------------------------------------------------------------------C----------------------------------------------------------------------------------------------------------------DMRDY-------------------------------------------------------------------KVKD-----VLVIEPSQECTAQLLALTVDHIDILLEDWYPTLGT-RFVHTSEGKFLIT-RLIPCP--QCLNYSHDSELSVNDFPP------TNT------------------------------------------------------------------------------------------------------------------Q----------LLDVMN---------------------------Q------------------E---------------QEQAAGYQDLYRTRKSQESNTS--ECD-----------------------------------SGVGPDS--TGSSR-----IPSVEGHPGIQSEEE----------------------------------------KPIYYSWMVEECILEAY---NC---------------------------KKVVC-PT-------------HGD--C--L------------LSRIAPDTIFMDLGE-RYIIRS-ENIKKG-----RLLGRGAFGFV-FKGTCKIRG------------------------------SNTTIDVAMKMLQPVQPG-------------P---NARQS--------------------------------------AVIAFK-----AAQGKWDRDPLQYACKAYCTARQELNILLAL-KHPNIVPFVGVCTTP-L-ALVLDLAPQGALDLVLRH-------------------YRRSGAKVGPYTLQAIILQVAKAIEYLHRQ--HIIYRDLKSENVL-VWEMPPPFVDHPE------------------HPVHIKVADYGISRLT-LP-SG-TKGFGGTEGFMAPEIMR-YNGE-EEYTEKVDCFSFGMFIYELLT-LHQPFEGH--------E--S-VKECI-LEGGRPPLTYRE-TLYP----SYFLDLMVLCWSQQPKDRPSASQIVSI--ASAPEFTHLSDVVSLKHQSPVVSSTSAA---------------------------------------LTH-ITDDGLSGSEMWLICANS------------------------------------KMDLLLAA---------ERGWLQYHTMTLPIR----------------------------------------------------------------ATTACTV-----------------------------------GD--SIWIGDYA----------------------------------GKIHAYSAT-DG-----------RKIFFY-SL---ENE-P-N---TQVEALLYLP------------------------------------SLKRVACAL---SNGRLFLVNSESKPL--------------------------------------------------------------------------------------------------------------------TP----TAAEGTFVMTELGSNS---VINCMCAVF----------------------------------------NR--ENDSCELWCGESA-------GQISIYVIKDQV--VAGHEVL-----------NHYQPVIEK-----VDVMNIISV---------------------------DRHVWSYV--------------------------------RPGCIVYQWDAV--AK-------NIVNKLDCSKLVPCSESLKSIAIE------------------------------------------------------------------------------------------------------------------------------------------------------------------------------------------------------------------------------------------------------------------------------------------------------------------------------------------------------------------------------------------------------------------------------------------------------------------------------E-HLSPTNCQVTSLVS-LN---------EELYIGTTWGCVIIAERFT-LR----------------PITIFRPYEEE-----VR-----------------------AIVPLPTGKSA--------------------------------------------------------------------------------------NSSQDSTPLIATI--------GRGYRNLLSRYTDVPVIAGTPLPSP---------------------MI--GSASSCAGKPNMFVLLWRAEH-WGAV-------------------------------------------------------------------------------------------------------------------------------------------------------------------------------------------------------------
>XP_014276941.1-Halyomorpha-halys
--------------------------------------------------------------------------------------------------------------------------------------------------------------------------------------------------------------------------------------------------------------------------------------------------------------------------------------------------------------------------------------------------------------------------------------------------------------------------------------------------------------------------------------------------------------------------------------------------------------------------------------------------------------------------------------------------------------------------------------------------------------------------------------------------------------------------MFKMEPLTPEEEDFSGR-----------L-LHQSALWD-----NAE-----------------LLEDLLRGD-QLSNMNSQDSWGRTPLH-----------------------AAATTE-------------------------------------NSTCLRILL------QAG----ADPNIPCGP-RGDS----------R--------TPLHVCSEHGFVNNIILL--VQ-----NGAD--------L--------------------------------MAKDA--NGLTALDIAEKSEHAECMK------------------------------------ILKKAAEA------------------------------------------------------------RESV-RQSSHRTLREAIISG--------DIA-VARQVITEL----------------------------------------------------ADDAPSVV-NIQPHGSSTLLYLACECG-RK--EIVKLLLDAG--A-DGRSHPV-TRYSPLYIACVKGRKD-IV-------EL----LLK----------------------KF-----P----------ELVN---E-S-TVEKWLPIHAACIN-GHVPIMETLLKFPYPQSVMIKYS----------------------------------------SHGEWEYELPFDVNF-------------KDVTSQTPIYIAC-----------------------------------------------------------------------------------------------------------------------------------LLGNHKMVEIMLKFKVKAVRVKEEEEEKERD--------------------------------------------------EKAALPLGTRRRIS---DGIQTLMTRLSLGSRGG-------------------PEGCPTERQLSPWALDEACNTE---EETALHAAV--KNNYTE---IASLLLSAG--ANSNLHSH-----------------------------------------------------------------------TDCICLVEACKQR--NITMVDLLL-RH----------------N---------------------A---HDHDS---------------KALSVAIS---SKDD-ILIAKLLAIKAHTD--PEYNLNKKAITEAVN---------------------------------------------------------------------------------------------------------------------KGLSFTSLLANTPVMVNWHGG----QA-----------------------------------SLPYIRCQWLVGAALHVNPKLKLNP------------------------------------KSQDIVLYAITRLDLSNNC-LA-WVPPIIFQ--------------------------LQSLKILNIAQNKIERLPTVDDFDDSS-----------------K-----------F----------------------------------------KMKYQNKGYSAP-------------FLEELYLQDNRLDLLPVEIFS-----LPSLSILDVSNNKLSSL---PY------------------------QMW-KSPKLKELNAAFNLLKELPTMPCEEMS-ECGSVCSLDSSRSAD-------------T-------------------------------------------DLG--------------------------------------------------------------------------------------------------------TPQDIPQAFNNAEQEIYLQQYELE---HKNLWNKNVEV--IEHSVVNDGDN------------DSQFCQITWLNLAHNQFTSVPPL------------LPCLAVNLSRLNLSYNRLRSMSH----ITSYPA----T--LKQLELSGNQICCWMSLPQVDCLD----------------------MMEQAAIACYAPAQGSRPSKL---------------------------------------------------------------------------------------ARGRSFRSTILNTVC---SH------------------------RRHLRLDNLRT---LILADNAITRLQLTTDDD-GSAEAE--------------------------------------------------------------------------DWE-T--V-G-----MTATK---SKL----MFPNLSMLDLSNNL-LKEIPPIIHELS-SLSVLNVSG--------------------NCEL---LDLPPQMGLLSRLWNLNMKGCN--------------LQEPLKSMI----------------------ESKKYKTMDIIGYLKSVLE-DAKPYARMKLMIVGVQGIGKTSLLEQLRSEGHK------------------------KKPVEHWAKRMGNKSIN-----------------T------KNNRGTNLST------VGVDIGDWTYEKKIR-G----------------------------QSSYGPVTFRTWDFG-GQREYYATHQYFLSKRSLYLVVWRIPDGQ--KGIS-EILQWL---------------------VNIQ---ARAPNS-PVLIVGTHYDMMQEN-----YPASRAEDLQQSIRERFI------N-VVDAEKCGLPRV--IDTIEV-SCKS-----RHNIKILCNLIYDTVFSLRSPGS----------KTLLLQQCVPASYLALEDVIGQIVAERRQ-------------------------------------AKQDPVLTTE--QYRNLVV----------------------SHATNLR-DAAELHQATLFLHENGVLLHYEDST--LKDLYFLDPQWLCDMLAHVVTIREI----NPFA--RNGVMRLDDLK----HVFKSSC------------LG------EMDTKGYIVHLLNKFEVALTWDN--R----TLLIPSLLPTEDDIYT----------PPVRVKIPVRSRAWAVRNKKTIVNE---------------------------------------------------------------------------------------------------------------------------------------------------------ESECELTS-----RHDPDVAIRRLLLMSYV-PSGFWSRLITRLLADDIIIQIVREFFVVPKEVSQDA----------------------------------------------------------------KLARLLD-VRAEWSLWQTGMELRYAD---------------------------------------------------------------------------------------------------------------------------------------------------------------------------------TPLFSMKEIIHS-NN---------------------------------------------------------------------------------NS--------------------VDY-------------------------QSLRLQI----------------------------------------------------------------------------------------------------------------------------------------------------------------KQEGNWTDVNLR--GVCLIELYLPLDTLVIKRPVMET-------------------------------------------------------------------------------------------------------------------------------------------------------------------------------------------------------------------------------------------------------------G--SV-------------------------------------------------------------------IGYQ-----AIVLEPSPQKSAHLLALATDHIDTLLEDWYPTLGT-RFVHTSEGKLLVT-RIVPCP--TCLSQAYHQEKLVEEVE--------------------------------------------------------------------------------------------------------------------------------------------------------------------------------------------------------------------VIDVVRIS----QESDKD-----------------------------------SGHPD-S--PSSSC-----KNSEEGPNL--------------------------------------------RTLGPQYSWMVEECILAAI---EK---------------------------KILRC-PT-------------HGE--I--S------------LAHVAPDMLFLDVGE-QYLISS-NYVLRG-----RLLGRGAFGFV-FQGSCTSRT------------------------------TGTKMSVAIKAIQPVAPP-------------S---GASNS--------------------------------------AIIAYK-----NAQVKWERDPIQHASKAYSTARQELGILLNV-RHSNIVPLIGICIDP-L-CLVLALAPMGALHAVLKN-------------------YRRCAASLHANTLQGIVLQTAKALEYLHQQ--HIIYRDLKSENVL-VWSMPAPFQAHS-E-----------------VEVHIKLADYGISRLT-LP-SG-TKGFGGTEGFMAPEIMK-YNGE-EEYNEKVDCFSFGMFIYELVT-LHQPFESH--------E--S-VKEYI-LEGGRPALTHRE-TSWP----TNILDLMVLCWSHQPCDRPTASQIVSI--SSAPEFTHLYDVVSLRTTANILSYACTP------------------------------------------I-INSDYTYHSVWLGCSDG------------------------------------LVYQLLAT---------DHTWLQCCSLTPLS---------------------------------------------------------------VTATAAAVV-----------------------------------HD--TIWIGDEY----------------------------------SCIYAYSVC-GS-----------KRLWWY-RM---VEG---E-DRSPVLRLLWLE------------------------------------PLQRLAIAL---GSGRIFLVTD-TPPT--------------------------------------------------------------------------------------------------------------------TS----SMAEGSFVLTELGSAT---LLHDMIALY----------------------------------------V---NNNIVQLWCGEGN-------GAMSIYTIEDNI--VTNYETV-----------NHYNPVISN-----VDVVQL---------------------------VADNQYIWTYV--------------------------------YPGCIVYQWDGV--SK-------HILHKLDCSKLVPCSESLKSISID------------------------------------------------------------------------------------------------------------------------------------------------------------------------------------------------------------------------------------------------------------------------------------------------------------------------------------------------------------------------------------------------------------------------------------------------------------------------------E-HLSPGRCQVTSLCV-LG---------KELYIGTTWGCMVVAETWS-LR----------------PITVFRPYEGE-----LS-----------------------AILSFPSA----------------------------------------------------------------------------------------------QPPIIATF--------GRGYRELISRYKENYIIDNI-------------------------------------DSNHIYPIIWSTQS-WVPP-------------------------------------------------------------------------------------------------------------------------------------------------------------------------------------------------------------
>XP_014247457.1-Cimex-lectularius
-----------------------------------------------------------------------------------------------------------------------------------------------------------------------------------------------------------------------------------------------------------------------------------------------------------------------------------------------------------------------------------------------------------------------------------------------------------------------------------------------------------------------------------------------------------------------------------------------------------------------------------------------------------------------------------------------------------------------------------------------------------------------------------------------------------------------------MDVMTPDDDEFNER-----------L-LHQSALWD-----NAE-----------------LLEDLLRGD-QLNNMNSQDSWGRTPLH-----------------------AAATTE-------------------------------------SSTCLRVLL------QAG----ADPNIPCGP-RGEN----------K--------TPLHVCAEHGFVNNIQLL--VQ-----HGAD--------L--------------------------------MAKEA--NGLTALDLAEKSEQIECMK------------------------------------ILKKAAEA------------------------------------------------------------KETL-RQTTHAALREACIAG--------DAG-LVRNLINEL----------------------------------------------------GGDVSTVL-NIQPNGLNTLLFIACELG-KK--DIVKILLDYG--A-DGRIHQI-TKHSPLHIATVKGKKD-IV-------EL----LLK----------------------RF-----P----------ELVQ---Q-C-TVEKWLPLHAACIN-GHINIMEALLKFSYPQNIMTT-F----------------------------------------KQGDWEYELPFDVNF-------------KDVTGQTPIYLAC-----------------------------------------------------------------------------------------------------------------------------------LLGNVKMVETMLRFKVKSTRIKVEDEKEK------------------------------------------------------EEKSFGTRRRIA---DGIQVLMTRLSLGSRNE-----------------------TNERMLSPWHLDLLCNTE---QETALHVAV--RNMNVE---ITSLLLSSG--ANPNLISQ-----------------------------------------------------------------------NDCVCLVEACKSR--NIALVDLLL-RY----------------N---------------------A---HDHES---------------KALSVAIQ---NKDD-LLTAKLLAIRAHSD--PEYLINKRAMSEAVT---------------------------------------------------------------------------------------------------------------------KGLTFTSLLANTPVMINWHGG----SA-----------------------------------QVPYIRYQWLVSAALHVNPKLKLNP------------------------------------KSQDIVLYAITRLDVSNNS-LV-WIPPVVFQ--------------------------LQSLKVLNIAQNKIERLPTSEDFDDTT-----------------K-----------S----------------------------------------KLHSSNKGYSAP-------------VLEELYLQDNRLDFLPGEIFS-----LPSLAILDCSNNKLSNL---PH------------------------QMW-KSPKLRELNAAFNLLKELPSLQLEDMS-ESASICSFESSKSAD-------------T-------------------------------------------DLS--------------------------------------------------------------------------------------------------------TPMDMPFALNYPDQDLYLQQYELQ---HNNLWSKNVEV--TEHCVTNDEEA------------DSQYCQIQTLNLAHNQFASVPPI------------LACLAVNLTRLNLSYNRLRTMSH----ITSYPS----T--IKQLELSGNQICCWMSLPQIDCLD----------------------PMEQAVITCYAPNQTNKPNKM-------------------------------------------------------------------------------------VTGRPRSFRSTILNCVC---SH------------------------RRHLRLDNLRT---LILADNAIQRIQLTTDDD-GLSSTDSEDH--------------------------------------------------------------DS------EWD-L--LGS-----ATSSK---SKL----MFPALSMLDLSNNN-LKEIPPIIHELG-SLSVLNVSG--------------------NAEI---NDLPPQMGLLSRLWNLNVKGCN--------------LQEPLKSMI----------------------DSKKYKTMDIIGYLKSVLE-DAKPYARMKLMIVGVQGIGKTSLLEQLRSEGHK------------------------KKPVEHWAKRMGNKSIN-----------------I------KNSKGTNLST------VGVDIGDWTYEKKIR-G----------------------------QSSYGPVTFRTWDFG-GQREYYATHQYFLSKRSLYLVVWKIPDGQ--KGIS-EILQWL---------------------VNIQ---ARAPNS-PVLIVGTHYDMMQEN-----YPLSRAEDLQQLIRDRFI------N-VVDAEKCGLPRV--IDTIEV-SCKT-----RHNIRILCNLIYDTVFSLRTAGS----------KTLLLQQCVPASYLILEDVIAQIVSERRQ-------------------------------------MKQDPVLTSE--QYRSIVA----------------------SYHTNLR-DTSELHQATLFLHENGVLLHYEDST--LKDLYFLDPQWLCDMLAHVVTIREI----NPFA--RNGVMRLDDLK----HVFKSSN------------LG------DVDTKGYIVHLLNKFEVALTWDN--R----TLLIPSLLPTEDDIYT----------PSVRVKIPVRSRAWAVRNKKANLNTYANLNN-----------------------------------------------------------------------------------------------------------------------------------------------SEESQRENELTS-----RNDPDVAIRRLLLLSYV-PSGFWSRIITRLLADDIIIQIVREFFVVPKEVSQDV----------------------------------------------------------------RLAKLLD-VRAEWSLWQTGMELRYAH---------------------------------------------------------------------------------------------------------------------------------------------------------------------------------TVLFSMKEIIHT-NN---------------------------------------------------------------------------------NP--------------------IDY-------------------------QSLRLQL----------------------------------------------------------------------------------------------------------------------------------------------------------------KQEGSWTDVNFQ--NVSLLELYLPLDTLVIKQPVMEQ-------------------------------------------------------------------------------------------------------------------------------------------------------------------------------------------------------------------------------------------------------------GSDSV-------------------------------------------------------------------IGYQ-----AIVLEPSPQKAAHLLALATDHIDILLEDWYPTLGT-RFVHTSEGKLLVT-RIVPCP--TCISNVGQNNLDNQKHA---------------------------------------------------------------------------------------------------------------------------------------------------------------------------------------------------------------NSPEEGIVIRVSN----ESSDRD-----------------------------------SGVAD-S--PSSSR-----VASEEGLTIP------------------------------------------TPMKNFQYSWMVEECILAAI---EK---------------------------KNIRC-PV-------------HGE--I--S------------LAHVAPDTLFLDVGE-ANLINS-STVSRG-----KLLGRGAFGFV-FQGTCMLKT------------------------------TGTKLSVAIKAIQPVPPP-------------S---GASNS--------------------------------------AVIAYK-----NAQVKWERDPIQHASKAYSTARQELGILLTV-RHPNIVPLIGICLDP-L-CLILGLAPQGALHTSLRS-------------------FRRCAATLHPITVQGIILQVAKALEYLHQQ--HIIYRDLKSENVL-VWALPAPFQDHS-E-----------------VPAHIKLADYGISRLT-LP-SG-TKGFGGTEGFMAPEIMK-YNGE-EEYTEKVDCFSFGMFIYELVT-LHQPFENH--------E--S-VKECI-LEGGRPNLTQRE-THWP----SCILDLMVLCWSHQPCDRPTASQIVSI--SSAPEFTHLYDVISLNHSSSILTTASNQ------------------------------------------IFNNSEYNCHSVWLGCTNS------------------------------------KIYQLLSS---------DQNWLQYSELAPLSVHTPRRG---------------------------------------------------NQNAIATPTALCIV-----------------------------------KD--NIWIGDDA----------------------------------SHIHAYSVH-EM-----------KLVWWY-SM---VEG---D-DKSPVLRLLWLE------------------------------------PLGRVAVAL---SCGRIFLVTD-SSPK--------------------------------------------------------------------------------------------------------------------MS----CMAEGSFVLTELGSAS---LLHDMTAVF----------------------------------------SL--NHKICELWCGEGN-------GAISVYTLEESV--VTNCENL-----------NHYDPLIAN-----VDVVQLVSCS-----------------------EEHQKFVWTYV--------------------------------YPGCVVYQWDVA--AK-------AILHKLDCSKLVPCSESLKSISID------------------------------------------------------------------------------------------------------------------------------------------------------------------------------------------------------------------------------------------------------------------------------------------------------------------------------------------------------------------------------------------------------------------------------------------------------------------------------E-HLSPGRCQVTSLCV-VN---------KELYIGTTWGCMVVAETWS-LR----------------PITVFRPYEGE-----LN-----------------------AIVALPAS----------------------------------------------------------------------------------------------KPPTIATF--------GRGYRSLITRYKEVPG--NI-------------------------------------DIQHTYPILWSTDD-WVPV-------------------------------------------------------------------------------------------------------------------------------------------------------------------------------------------------------------
>XP_026273351.1-Frankliniella-occidentalis
----------------------------------------------------------------------------------------------------------------------------------------------------------------------------------------------------------------------------------------------------------------------------------------------------------------------------------------------------------------------------------------------------------------------------------------------------------------------------------------------------------------------------------------------------------------------------------------------------------------------------------------------------------------------------------------------------------------------------------------------------------------------------------------------------------------------------MEEAAQAEEEDFPGR-----------L-LHQAALWD-----NAE-----------------LLEDLLHGD-QIAHINSQDSWGRTPLH-----------------------AAATNV-------------------------------------KSRCLPVLL------RAG----ANPNIFCGP-RDER----------R--------TPLHVSAVHGHVSNVLQL--LR-----HHAD--------L--------------------------------TATDR--HGQTARDLAEKGGHHDAMA------------------------------------VLKEAADA------------------------------------------------------------KESV-RRGAHAQVREAVLAG--------DLT-LVRSLLAEL----------------------------------------------------GPEAELVI-NMAPSGSNTLLFLACELG-HR--EMVQDLLDRH--A-DGRIHPV-TRYSPLYIACFKGRKD-VV-------QI----VLK----------------------RF-----P----------ELVR---Q-F-TVEEWLPIHAAAIN-GHLSVIELLLRHPYPPGVLGSYR---------------------------------------DSTNEWEYEMPFDINM-------------QDRTGQNVLYLAC-----------------------------------------------------------------------------------------------------------------------------------VLGNAKMVDMLLKFRVTARRIKSCEEAQEAVGAGP-------------------------------------------PEPSEPRSPTSGARRIS---DGIHSIMSRLNLSLSSRSN---------------SASGASATERQLSPVLLDMRCNAN---AETALHAAA--RGKHWD---ITNALLQAG--ADPNVVAQDSGPHDEDG--------------------------------------------HGKAPAAGGTGGAGAPGGGGSTALVEACRNR--DIGMVDLML-RF----------------G---------------------A---RDDEC---------------RALRVAAGLGSGKED-ILLAKLLSIKAHVD--PEYKINKKAMSENVPAAA-------------------------------------------------------------------------------------------------------------QFAGLASLTYSSMFPNTPAMINWHGL----RC-----------------------------------GLSQVRTQWLVDAALHVNPKLKLNP------------------------------------RHQDIALYAITRLDLSNNA-LE-WVPPAVLQ--------------------------LQSLRCLNLAQNKLERLPEPAGSPSTRGG------K-------GR-----------G----------------------------------------GAKGKGVTYNAP-------------CLKELYLQYNRLVQVPEEVFS-----LPSLVTLDVSNNQLQAL---PY------------------------AVW-RAPKLKELNAAFNLLRDLPSVPPEHQG-PSTPGSTRSHSDSLS-------------V-------------------------------------------SSV-----DSSR-----------------------------------------------S--STDT-------CGTLDAL------DDLALALN-----LNLLSPAEDALDSQSLHASYASAKTLRQRDLA---HHNLWSRGHGVEVTEQILLSEC-------------DQEGCSQLSALNLAHNQFTSIPAA------------LPCLAVNLTRLNLAYNSLGSMGY----ITSYPN----S--LKQLDLSHNQVSCWPSLPQMDPT----------------------------ALACFAPVPSTEAGGAAPSVSGAMAA-----APA---------------------------------------------------------AVVKLPAIGSALACRRTLRSVILDCVC---VH------------------------RRHLRLDNMRT---LILADNRVTRIQLTTDDD-GGGGVPDEEEV-----------------TETDVLSAP--------------------------------------------------SAPRHQSSVSATK---ARL----MMPNLSMLDLSNNQ-LKGIPHNIYELS-NLSVLNISG--------------------NTDV---CELPHQMGLLSRLWNLNTRGCN--------------LQEPLKSMI----------------------DSKKFKTMDVIGYLKSVLE-DAKPYARMKLMIVGVQGIGKTSLLEQLRQEGTG-------------------SFRKRPGTTEHWAKRMGNKNVN-----------------T------KTSRGINMST------VGVDIGDWVYEKKRGQA----------------------------NANYGPVVFRTWDFG-GQREYYATHQYFLSKRSLYLVVWKISDGA--KGIQ-EILQWL---------------------VNIQ---ARAPNS-PVIIVGTHYDVVREN-GQAPSSTSMSEDLQQLIRDKFI------N-IVDAEKCGLPRV--LDTIEV-SCKT-----RHNIKLLCNLIYDTVFSLRPPGS----------KELLLEQKVPASYLMLEDVVCHLAAERKT-------------------------------------KGVDPVLNAD--QYKNVVW----------------CEMQ-HRYGKTFR-DWSELHQATLFLHDNGVLLHYDDAT--LKDLYFLDPQWLCDMLAHVVTIREI----NPFA--RTGVMKLDDLK----HVFKSSA------------IG------PVDTRGYIVSLLNKFEVALTWDS--R----TLLIPSLLPCEEDLHLP-----ST--NPVRVKIPVRSRGWAVRSKKAGGTPV-RVHV--------------------------------------------GNSSFYISSSQDSTGRITPSSPS--V--------------------------------------------------------------ETAMEAEPTATAIAAAASCELTH-----RSDPEASIRRLLLMSYF-PSGFWSRLMTRILADDAVVDIVRSFFIMPKEVTTDA----------------------------------------------------------------RLAQMLD-VRADWVLWQTGMELRYAD---------------------------------------------------------------------------------------------------------------------------------------------------------------------------------TTLFRMKEILPTMRN---------------------------------------------------------------------------------SP--------------------MDY-------------------------SQLQLRV----------------------------------------------------------------------------------------------------------------------------------------------------------------KQEGSWTDVDLA--SSSILEIYFPVDTVVIKRPITDE--------------------------------------------------------------------------------------------------------------------------------------------L----------------------------------------------------------------------------------------------------------------SGGEA-------------------------------------------------------------------IGYQ-----AVVLDPSPEYVTKLLALAVDHIDVLLEDWYPTLGT-RFVHTSEGRFLVT-RLVPCP--RCINLNCDNEDNGVNRP---------RSQDSDGWEHVSQTV----------------------------------------------------------------------------------------------------R----------PSHL--------------------------------------------SKTLI---------------QSESEPGFLSRLTRKSQESSAS--DGD-----------------------------------SGVGPDS--TGSSR-----NPSKEGHPNYSEEAYRS-----------------------------------DDDSGVQFSWMVEECILAAY---DR---------------------------KAVTC-PV-------------HGD--F--A------------LAQVAPDTIFLDLGE-RYLIRP-EHMQQG-----RLLGRGAFGFV-FKGSCQRPGPGGA-RN-----------------------PNHHVDVAMKMLQPVQPG-------------P---NAHQS--------------------------------------AVMAFK-----AAQGKWSRDPLQYATKAYCNARQELNILLSL-RHPHIVPLVGVCTKP-L-ALVLDLAPHGALSAVLRH-------------------HRRSGARLGPFALQAIILQAAKALEYLHQQ--HIIYRDLKSENVL-VWELPPPFQDHP-D-----------------DLVHIKLADYGISRLT-LP-SG-TKGYGGTEGFMAPEIMR-FNGE-EEYTEKVDCFSFGMFIYELLT-LHQPFEGH--------E--S-VKECI-LEGGRPPLTYRE-TQYP----SYMLDLMALCWSQQPTDRPSASQVVSI--SSAPEFTHLCDAVSLEHAEAVVGTTSTC-------------------------------------------LGVAEDGVAAAWLARGGT------------------------------------V-DLLLAS---------PCSWLQSYSLTAPRA----------------------------------------------------------------LSAACHVPASP---------------------NGLGQAQGQNQG--AVWLGDTA----------------------------------GQIHAYSAA-DC-----------THLFSY-RL---DPD-D-E-DGHSVCCLLPLP------------------------------------ALARVAVGL---SNGRLFLVRSDTLPA--------------------------------------------------------------------------------------------------------------------AP----TMAEGSFVMAELGSSS---ALHSLTAVF----------------------------------------LDCDDGSLCELWCGEGH-------GNVSVYTIHDNV--VTGHDVV-----------QHPEPEHAA-----APLQEVRQ------------------------LVSAAGFVWSCV--------------------------------HPSSVVHQWDVD--TK-------TLVNKLDCSKLVPCSESLKSISIE------------------------------------------------------------------------------------------------------------------------------------------------------------------------------------------------------------------------------------------------------------------------------------------------------------------------------------------------------------------------------------------------------------------------------------------------------------------------------E-HLSPGRCQVTALAV-QG---------GELYIGTTWGCVVVAERAT-LR----------------PVTVFRPFEEE-----VA-----------------------AIVPLGPSAETSPAANARPESALSEAS--------SG---------------------------TGSTPASSTASSVD-S-ASAT---TPSGPPGKALGGGQGYPLVATV--------GRGYRSLINRYTDSMPSSN--------------------------------------SRSSTCALLWRAQH-WAVR-------------------------------------------------------------------------------------------------------------------------------------------------------------------------------------------------------------
>XP_046393381.1-Ischnura-elegans
-----------------------------------------------------------------------------------------------------------------------------------------------------------------------------------------------------------------------------------------------------------------------------------------------------------------------------------------------------------------------------------------------------------------------------------------------------------------------------------------------------------------------------------------------------------------------------------------------------------------------------------------------------------------------------------------------------------------------------------------------------------------------------------------------------------------------------MEPLPSEDEDFPGR-----------L-LHQAALWD-----NAE-----------------LLEDLLRGE-EATYINSRDACGRTPLH-----------------------AAAASE-------------------------------------DSRCLKVLL------EAG----ADANIACGP-KGEN----------R--------TPLHVASEHGHVNSVRCL--VQ---YCGTQG--------L--------------------------------LARDA--CGLTPLDIAEKGDHTECML------------------------------------ILKEAADE------------------------------------------------------------KERR-RQESHAALRNACAQG--------EPPSVIRGMVQAL----------------------------------------------------GEEAELIV-NMAPNGSNTLLFTACEAG-QK--ETVKVLLANE--A-DGRIHPV-TKYSPLYIACYYGRKD-IV-------EL----LLK----------------------KF-----P----------ELVQ---Q-Q-TVERWLPIHACCIN-GHGAVAEQLLRYPYPPQIMQKFY---------------------------------------DPSGQWEYELPFDINH-------------KDVTGQTVLYQAC-----------------------------------------------------------------------------------------------------------------------------------YLGNKKLVDLLLKYKVKAYRIKTEEKETTPVTEDAEE---------------------------------------ARTENGLDAVSP-TRRRIS---DGIQSIMSKLNLSSGVVVDPW---DGSEVSWRAGGRRGSNAKERMISPLHVNVHCNNG---AETALHAAV--RGGHHL---IVSALLTVGN-ADPNLPIRADPGLQSSGGMD----------------DAE-----DD---NSQ--SS----SRSRSGTTSGQGSASASRDGVSTALTEACSNR--DIPMVELLL-RH----------------S---------------------A---RDDRC---------------QALRVALA---NGDE-GLVALLLATKAHRD--PEYRVNPENGANSGARDSKSGSG-------------------GRSSGISFSTLTA-----------------------------------------------------------------------LGIQSNGSGSGQSPPSQTPVMINWHSQ----R------------------------------------DLTRLRTQWLADAAFSLNPSLRASR-------------------------PQLGPPGKINSLRYLPALNTITRLDVSDNS-LR-SLPLIIFS--------------------------LHSLRYLNVAQNKIEKLPCRQHPRIGEEDGLSKA-G-------LT-----------V----------------------------------------DEGETHSMYTAP-------------VLEEILLQNNRLEELPEEIFL-----LPALVSLDVSNNKLQVL---PH------------------------ALW-QAPKLKELNVAFNLLRDLPLATPPILT-SPTSVIDVDTCAVIS-------------A-------------------------------------------HSS-----MSSL-----------------------------------------------V--SVEE-------GATAGDS------NSSSSEVPS----QSSETSKGLLIQAGALHMATQKAKAVRHLELR---HHTVWRRSVE--VSEQVHCGFGSDDGEE----GTPTGARVSQLSALNLAHNAFTRIPHA------------LPCLAVNLTRLNLSYNNLRSMGH----ITSYPG----S--LKQLDLSHNQICCWPSLPQLVGGPLGSSH--------SVGLIGAEGVDPLASIACYAPMGSGQPAGPDGPPVPLLTS-----PTSDIPIV---------------------------------------------AGKIPAIIAGRRAGAVMAAGGSRSIRSAILNAVC---IH------------------------RRHLRLDNLRT---LILADNMLARIQLSTDDD-GGSSGQNSTNP-----------------SPCHMALPSDEDE-------------------------------TG------NSD-D--PDLTLSPLLSGAK---ARL----MFPNLSMLDISNNH-LREIPLNIHELN-NLSVLNLSG--------------------NPGI---CELPPQMGLLSRLWNLSTRGCS--------------LQEPLRSMI----------------------DSKKYKTMDVVGYLKSVLE-DARPYARMKLMIVGVQGIGKTSLLEQLRQEGSGAGTAGGAIGGGSGSGAGGPAFKKK--QPEHWAKRMGNKNIN-----------------V------KTAKGTNIST------VGVDICDWVYEKKIR-G----------------------------QSSYGAVVFRTWDFG-GQREYYATHQYFLSKRSLYLVVWRIPDGQ--RGIA-EILQWL---------------------VNIQ---ARAPNS-PVIIVGTHYDMMREH-----YPSSMSEDLQQMIRDKFI------N-IVDAEKCGLPRV--LDTIEV-SCKT-----RHNIKLLCNLIYDTVFSLRPPGS----------KELLLEQRVPASYLALEEVVGHIAWERRM-------------------------------------VGGDPVLTAE--QYRAAVT----------------REML-ARHHRTFR-DTSELNQATAFLHENGVLLHYDDAT--LKDLYFLDPQWLCDMLAHVVTIREI----NPFA--RTGVMKLDDLK----HVFKSSS------------PSL-----CANARGYIVSLLNKFEVALTWDS--R----TLLIPSLLPSEEQIRSP-----HSNHLFVRVKIPVRTRGWTGRHKKMPVSSA-STIV--------------------------------------------GNSSFYTPNEKFKMQKPVLKGSP--GATKISAPS------------------------------------SGSL-----------SESEDGGETEVSGKVVNGTGKCELTH-----RGEPELSIRRLLLMSYF-PSGFWSRLTTRILADDAIVQVVRSYFILPKEVTQDP----------------------------------------------------------------RLINLLD-VRAEWILWQTGMELRYLD---------------------------------------------------------------------------------------------------------------------------------------------------------------------------------TTLFRMKEVLPTLKN---------------------------------------------------------------------------------SP--------------------VDY-------------------------RQLRFRL----------------------------------------------------------------------------------------------------------------------------------------------------------------KQEGVWSDVDLN--NSSILEIYFPVDTVVIKRPIVDE--------------------------------------------------------------------------------------------------------------------------------------------TV----------------------------------------------------------------------------------------------------------EGDEKESEEP-------------------------------------------------------------------IGYQ-----AIVLDPSPECIAKLLALAVDHIDILLEDWYPTLGT-RFVHTSEGRFLVT-RLVPCP--RCLSSLLPGDWASDGTDSLHSNGQLLSRPNHGSWSSSDGIRGDC------------------------------------------------------------------------------------------------YS----------PNMSHH-----L---------------------SDHVN--ADPAL---EGISG---------------PNHHYGHMSRQRVRKSQESCTS--DGD-----------------------------------SGVGPDS--AGSSR-----NPSVEGHPGLGREGEEEDVDE------------------------QGPVVAEEAEPEPRFGWMVEECILAAY---DR--------------------------PQALNC-PT-------------HGD--L--Q------------LAQIAPDTVFLDLGD-RYLIRP-ENIRRG-----ALLGRGAFGFV-FRGTCRLRG------------------------------PNTWGDVAMKMLQPVQPG-------------V---TARPS--------------------------------------ALIAYK-----AAQGKWERDPLQYACKAYCTARQELNILLSL-HHANIVPLVGVCTRP-L-ALVLDLAPQGALDTTLRH-------------------YRRSGARLTPHVLQAIILQVAKAIEYLHQQ--HIIYRDLKSENVL-VWHLPSPFQCDPAT-----------------DRVHVKLADYGISRLT-LP-SG-TKGFGGTEGFMAPEIMR-YNGE-EEYTEKVDCFSFGMFIYELLT-LHQPFEGH--------E--S-VKECI-LEGGRPPLTHRE-TQQP----SYIMDLMALCWAQQPRDRPSASQLVSI--ASAPEFTHLYDVLPLESAGGPVLCACPAPPSALPMLH------------------AIPSPHITQSQTGIPITGDEGVSYAELWLGRGAG------------------------------------RVDLLVASG-------EGRGLVQYCTLPSPPC--------------------------------------------------------------SVPTAACPI-----------------------------------GP--CIWLGDAN----------------------------------GHVHGVLAS-DC-----------STVFSY-TL---GSG--------CVRSIVELQ------------------------------------GLGRVVVGM---SDGSVFLVRSDSLPS--------------------------------------------------------------------------------------------------------------------SP----TRGEGSFVIARLHSGA--SALHTLVAVG----------------------------------------SD--HTKECELWCGESK-------GNISIYTIRDGM--VTSQETV-----------NHCEPIIER-----LEVLHLVSAS----------------SPATDSESGEESSVWSYV--------------------------------YPGCVVYHWEAK--TR-------TILNRLDCSKLVPCSESLKSISIE------------------------------------------------------------------------------------------------------------------------------------------------------------------------------------------------------------------------------------------------------------------------------------------------------------------------------------------------------------------------------------------------------------------------------------------------------------------------------E-HLSPGRCQVTSMAV-IG--------SGELYIGTTWGCVVIAERRS-MR----------------PITVFRPYEEE-----VR-----------------------VIVELNPWPSLQSIQSPA------------------------------------------------------------------------SSNSSSSNQTPERCPLVATV--------GRGYRSLMARYTDFALPATPDDGAQ-------------------------DDRGDGSKRCSSYVLLWAAGEQWAPI-------------------------------------------------------------------------------------------------------------------------------------------------------------------------------------------------------------
>XP_018906419.1-Bemisia-tabaci
-----------------------------------------------------------------------------------------------------------------------------------------------------------------------------------------------------------------------------------------------------------------------------------------------------------------------------------------------------------------------------------------------------------------------------------------------------------------------------------------------------------------------------------------------------------------------------------------------------------------------------------------------------------------------------------------------------------------------------------------------------------------------------------------------------------------------------MDLNSPEEEDFPGR-----------L-LHQAALWD-----NAE-----------------LLEDLLKGD-QRRHLDGQDSWGRTPLH-----------------------AAATSE-------------------------------------NSRCLRVLL------QCG----ANPNIPCGP-RGDN----------R--------TPLHLCAEYGFINNIMLL--LA-----HKAD--------L--------------------------------LAEDG--CGLTPLSIAEKGEHVECVT------------------------------------ILKQAVDA------------------------------------------------------------RELS-RHAVHLELREAVSNG--------DYA-AIKARLAEL----------------------------------------------------GKETEAIV-NMAPNGSNTLLFIASEMG-RK--DIVKLLLEHD--A-DGRIHPV-TRYSPLYIACFKQCKE-VV-------DI----LLK----------------------KF-----P----------ELVQ---Q-C-TVEKWLPIHAACIN-NSVQIMETLLKFPYPKDLLTTYR-----------------------------------------DGDWEFTLPFDINM-------------KDVTGQNVLYLAS-----------------------------------------------------------------------------------------------------------------------------------FLGNSKMVEILLKFRVKAVRIKDVNEDKEALSS---------------------------------------------DTKNSEQTSP-SRRRIS---DGIQSIMSRLNLSSRNS-------------------GNADSNERYLSPLKLNMYCNNG---AETALHAAV--RLKHNE---IASALLSSG--ANPNLPALHNVSDQGA----------------------------------------------------------LSQNEDNTTPLVEACRNR--DLTMVDLLL-KH----------------G---------------------A---RDDDC---------------KALSVVVG---NKDD-ILTAKLLSIKAFPD--PEHRINKKSMSENLP--AM------------------------------------------------------------------------------------------------------------QFGGITGLTYSSLFADTPVMINWHCQ----KC-----------------------------------QLSKIKPQWLVDAALRVNPKLRLNP------------------------------------KSKEVVLYAITRLDISNNT-LN-WIPPVIFQ--------------------------LQSLRYLNLAQNKIERLPLISDFERVYTQERS-S-K-------KL-----------S----------------------------------------RPRHPVIGYSVP-------------LLEELFLQDNRLELIPDEIFK-----LPSLVTLDVSNNKLHTL---PY------------------------QVW-RAPKLKELNVAFNLLKDLPSVPPEEAA-NSDTGSIGS---IDS---------------------------------------------------------SKS-----FD------------------------------------------------------------------------------------------------SGLESHLTEPSDTPRHQNTEHLDLI---HHTLWVQNIE--ITEQIIHTEDEN----------SSQENSSQLSALNLSHNQFTSIPPV------------LPCLAVNLTRLNMAYNNLRSMGY----ITSYPS----S--LKQLDLSNNKVCVWPSLPQPDLLP------------------------DSSEITCYALDSSLNKSTSTKI---------------------------------------------------------------------------------FNGRRSQNLRTSVLNSVC---PH------------------------RCHLRLDSLRT---LILADNALTRIQLCTDDD-GSNISSTQGED-----------------QESD-------------------------------------------------WD-F--VNMNSDTCPLTLK---SRL----IFPNISMLDLSNNQ-LKRIPASIYKLS-NLSVLNVAG--------------------NTEI---SDLPPQMGLLSRLWSFNTRGCN--------------LQGPLKAMI----------------------ESNAYKTMDVIGYLKSILE-DAQPYARMKLMIVGIQGIGKTSLLEQLRQEGTG-------------------SYKKK--PVEHWAKRMGNKNIN-----------------V------KNSRGTNLST------VGVDINDWSYEKRVR-G----------------------------QSTHGPVTFRTWDFG-GQREYYATHQYFLSKRSLYLVVWKIPDGQ--KGIS-EILQWL---------------------VNIQ---ARAPNS-PVIIIGTHYDMMREN-----YPSARSEDLQQYIRDKFI------N-IVDAEKCGLPRV--IDTIEV-SCKT-----RHNIKLLCNLIYDTVFSLKPPGS----------KELLLEQKVPASYIALEDVITHLVSERRA-------------------------------------NNADPVLNAE--QYKSTVS----------------MEMQ-KLCNKSFR-DAAELHQATLFLHENGVLLHYDDAT--LKDLYFLDPQWLCDMLAHVVTIREI----NPFA--RTGVMKLDDLK----HVFKSSQ------------LG------IAEGRSYIVSLLNKFEVALTWDS--R----TLLIPSLLPTEQDHLSS-----FN--PSVRVKIPIRSRGWAIRTKKPPSTS--TTAV--------------------------------------------GNSLFYSSVSVEQPA------------------------------------------------------------------------------------PICEEPIPELSH-----RSDPEVSIRRLLLMSYF-PSGFWSRLITRVLADDSIVEIVRSFFIIPKEVSQDA----------------------------------------------------------------KLAQLLD-VKVEWVLWQTGMELRYSD---------------------------------------------------------------------------------------------------------------------------------------------------------------------------------LVLFRMKEILPGLKS---------------------------------------------------------------------------------AP--------------------VDY-------------------------RTLKMKL----------------------------------------------------------------------------------------------------------------------------------------------------------------KQEGIWNSVDVA--NSSILEVYMPLDTIVIKRPIMDQ--------------------------------------------------------------------------------------------------------------------------------------------N----------------------------------------------------------------------------------------------------------------EPTET-------------------------------------------------------------------IGYH-----ALVLDPSPEYSAQLLAVTIDHIDVLLEDWYPTLGT-RFVHTSEGKFLVT-RLVPCP--HCIASTLVSELDISG-----------PSPGDSDAASKKILEGQS------------------------------------------------------------------------------------------------VE----------PFGLF----------------------------------------------------------------DAEQSNGENWPVRKSQESYTS--DVD-----------------------------------SGVGPDS--PGSSR-----KPSVEGHPCLNGDEEED-------------------------------------INKVEYCWMVEECILAAY---DK---------------------------KIIKC-PN-------------HGD--I--P------------LAQVAPDTMFLDLGE-RYLIRP-QNIVRG-----PLLGRGAFGFV-FKGSCKVRG------------------------------TNTSIDVAMKMLQPVQPG-------------P---NASKS--------------------------------------AFIAFK-----GAQGKWERDPLQYASKAYCTARQELNILMNL-RHPNIVPLVGVCARP-L-AIVLDLAPLGALDATLRH-------------------YRRSGAKLEPYTLQAVILQVAKAMEYLHQQ--HIIYRDLKSENVL-VWSIPQPFQSSF-E-----------------VPVHLKLADYGISRLT-LP-SG-TKGFGGTEGFMAPEIMR-FNGE-EEYTEKVDCFSFGMFIYELLS-LHQPFENH--------E--S-VKDCI-LEGGRPPLSHKE-TLYP----CYMLDLMVLCWAQGPRDRPSASQIVSI--ASAPEFAHLYDVTSLSHPSSVVSAVSAV---------------------------------------FSNSNEEENEVTAEVWLACANS------------------------------------KIDQLTAN---------EKSWQQYTSLSLPEC----------------------------------------------------------------PTAMCLV-----------------------------------EN--SVWFGDVK----------------------------------GQIHAFAAY-SC-----------QHLFSY-NL---LPEAE-S-KTAGVCAILTMP------------------------------------SQDRVAVGL---TNGRIFLVRSDILPA--------------------------------------------------------------------------------------------------------------------TS----SMGEGSFVMSELGSTT---VLHTLTALF----------------------------------------MD--DGLICELWCGGSD-------GCISVYTMQENI--VSGHEVL-----------NHFEPLQPN-----VNVLKLVSSH----------------SPV--MHSG-QTSVWSYV--------------------------------YPGCAVYQWNPE--TR-------SIVNKLDCSKLVPCSESLQSISIE------------------------------------------------------------------------------------------------------------------------------------------------------------------------------------------------------------------------------------------------------------------------------------------------------------------------------------------------------------------------------------------------------------------------------------------------------------------------------E-HLSPGRCQVTSLCV-ME---------NELYIGTTWGCIVVAERDS-MR----------------PITVFRPFEEE-----VY-----------------------AIIALPSFSSD-------------------------------------------------------------------------------------------STSTLVTI--------GRGYRNLIKRYKDIVGMPTMSGQ----------------------------VTNNDSSTDNTFGLLWVAKN-WTAA-------------------------------------------------------------------------------------------------------------------------------------------------------------------------------------------------------------
>XP_046668017.1-Homalodisca-vitripennis
-----------------------------------------------------------------------------------------------------------------------------------------------------------------------------------------------------------------------------------------------------------------------------------------------------------------------------------------------------------------------------------------------------------------------------------------------------------------------------------------------------------------------------------------------------------------------------------------------------------------------------------------------------------------------------------------------------------------------------------------------------------------------------------------------------------------------------MELSSPEEEDFPGR-----------L-LHQAALWD-----NAE-----------------LLEDLLRGD-QLGLMDSQDSWGRTPLH-----------------------AAATTE-------------------------------------NSRCLRVLL------QAG----ANPNVPCGP-RGEN----------R--------TPLHVCAEHGFVGNVMLL--LA-----HNAD--------L--------------------------------LARDS--AGLTPLDIAEKGEHAECMQ------------------------------------VLKQAADS------------------------------------------------------------RELA-RHNAHLALREACASG--------DIA-QVRTLISQL----------------------------------------------------GSEAGLVV-NMAPNGSNTLLYTACELG-RK--DIVKALLDAD--A-DGRIHPV-TRYSPLYIACFKGHKD-VA-------EL----LLK----------------------RF-----P----------QLVQ---L-C-TVERWLPIHAACFN-DHVQIMDLLLKFNYPQHLLSTYRVRAYHSSDTESSWLSIWAAI-------------QADFELLRDGDWEYQLAFDVNM-------------KDVTGNNVLYLAC-----------------------------------------------------------------------------------------------------------------------------------LVGNYKMVDLLLKFKVKATRVKEQSTSECEG------------------------------------------------EAEGDVLSPTRGRRIS---DGILGIMSRLNLGSRP---------------------VGDATERLLCPWELDAYCNNH---TETALHIAV--RGRHGD---IVNGLLAAG--TNPNLLTQRASGEQPQ----------------------------------------------------------LGQSEEAMSALEEACLNR--DIAVVDLLL-KH----------------G---------------------A---RDDDC---------------RALAVVVK---NKDD-ILTAKLLSIKAHPD--PENRINKKAMSEQVPAAST------------------------------------------------------------------------------------------------------------QFSGLQSLTYSNMFANTPVMINWHCQ----RC-----------------------------------QLSQIRPQWLVDAALHVNPKLRLNP------------------------------------RSQDLVLYAITRLDVSNNS-LT-WVPSVVFQ--------------------------LQSLRHLNLAHNKIEKLPSEKDSPQLDAGD---R-G-------NK-----------K----------------------------------------RLKHALKQYSAP-------------LLEELYLQYNRLEVLPDEVFS-----LPGLVTLDVSNNKLPTL---PC------------------------KMW-RAPKLKELNAAFNLLKDLPTLQQEDMS-DTASVCSMESSRSVD---------------------------------------------------------SQL-------------------------------------------------------------SA-------VSDL----------------------------PPILIPQTPDHEPSPKDRNVQLLDLT---QHNLWSRSVQ--VMEQISSNDEDN------------SHDCSHLSALNLAHNQFTAIPNT------------LSCLAVNLTRLNMAYNSLRSMGH----ITSYPS----S--LKQLDLSHNRVCCWPSLPQIEVMD----------------------PMEQAAIACYAVDAVCKPCRPV-S---------------------------------------------------------------------------------GRRQAGRSLRTAILNSLC---AH------------------------RRHLRLDNLRT---LVLADNQLLRIQLTTDDD-GQILQE--NED-----------------HDPE-------------------------------------------------WD-L--MAV------SGAK---CRL----MFPALSMLDISNNQ-LRDIPVSIHEFN-NLSVLNVSG--------------------NADI---SELPPQMGLLSRLWNLNTRGCS--------------LQEPLKSMI----------------------DSKKYKTMDVVGYLKSVLE-DAKPYARMKLMIVGVQGIGKTSLLDQLRQEGTG-------------------SYKKK--PVEHWAKRMGNKNIN-----------------V------KTSRGTNMST------VGVDISDWVYEKKVR-G----------------------------HSNHGPVVFRTWDFG-GQREYYATHQYFLSKRSLYLVVWRIPDGQ--RGIA-EILQWL---------------------VNIQ---ARAPNS-PVLIIGTHYDMMQQ------YPSSRSEDLQQFIRDKFI------N-IVDAEKCGLPRV--LDTIEI-SCKT-----RHNVKLLCNLIYDTVFSLRPPGS----------KELLLEQRVPASYLALEDVVGHIAAERRQ-------------------------------------AGVDPVLTAD--QYRAVVW----------------SEMQ-YRYQRTFR-DTAELHQATLFLHDNGVLLHYDDAT--LKDLYFLDPQWLCDMLAHVVTIREI----NPFA--RTGIMKLDDLK----HVFKSSN------------LG------PVDTRGYIVNLLNKFEVALTWDN--R----TLLIPSLLPAEDDVHT----------AAVKVKIPVRSRGWAVRNKKMSIPSA-STVV--------------------------------------------GNSSFYAAPTSAVP---------------------------------------------------------------------------------------ELPCELELTH-----RGDPEVCVSRLLLMSYF-PSGFWSRLITRILADDSIVDIVRSFFIIPKEVTQDS----------------------------------------------------------------RLARLLD-VRAEWVLWQTGMELRYAD---------------------------------------------------------------------------------------------------------------------------------------------------------------------------------SVLFRMKEVIPSMRN---------------------------------------------------------------------------------TP--------------------VDY-------------------------KKLRLRL----------------------------------------------------------------------------------------------------------------------------------------------------------------KQEGLWSDVDLV--NSSILEILLPQDTLVIKRPITDE---------------------------------------------------------------------------------------------------------------------------------------------------------------------------------------------------------------------------------------------------------------DEP-------------------------------------------------------------------IGYQ-----AIVLDPAPECSAQLLALAVDHIDTLLEDWYPTLGT-RFVHTSEGKFLVT-RLVPCP--RCLASIHELDGDIG-------------------------GRPQH------------------------------------------------------------------------------------------------LH----------PPHLAE-----A---------------------------------------LQ---------------AA--EVEGSLRRVRKSQESYTS--DGD-----------------------------------SGVGPDS--TGSSR-----KTSVEGHPGVVVGEEEG-----------------------------------GRERLPQYSWMVEECILAAY---DK---------------------------SSVKC-PT-------------HGD--V--S------------LAHIAPDTMFLDLGE-RHLIRP-HSLVRG-----KLLGRGAFGFV-FKGTCRVRG------------------------------SNDTIQVAMKMLQPVQPG-------------P---NASQS--------------------------------------AIIAYK-----GAQGKWDRDPLQYASKAYCTARQELNILLTL-RHPHIVPLVGVCTRP-L-ALVLDLAPFGALDATLRH-------------------YRRTGATLSPYTLQAIILQVAKAIEYLHQQ--HIIYRDLKSENVL-VWSIPPPFHDHL-E-----------------VPVHIKLADYGISRLT-LP-SG-TKGFGGTEGFMAPEIMR-YNGE-EEYTEKVDCFSFGMFIYELLT-LHQPFESH--------E--S-VKECI-LEGGRPPLTHRE-TAYP----TYMLDLMVLCWCQQPRDRPSASQIVSI--ASAPEFTHLYDIVSLNHSAAVTATVTAP---------------------------------------LS-L-TEETGTGGEVWLACGNS------------------------------------RADQLVVS---------GRACVQYSTLSLPDC----------------------------------------------------------------PTAACLV-----------------------------------DG--YVWLGDTA----------------------------------GTIHVFRVG-DC-----------GHVFSY-TL---DPA-D----STCVCALLYLT------------------------------------QQARVAVGL---SNGRVFLVRSDASPS--------------------------------------------------------------------------------------------------------------------SH----TMAEGSFVMSELGSST---VLHAITAVY----------------------------------------YSS-DSGECELWCGESN-------GALSIYPMRDNV--VTGHEVL-----------NHYEPVIAN-----VDVLQVVSSH----------------APV--YYSGRLPSVWTYV--------------------------------YPGCVVYQWDPI--TR-------MIVNKLDCSKLVPCSESLKSISIE------------------------------------------------------------------------------------------------------------------------------------------------------------------------------------------------------------------------------------------------------------------------------------------------------------------------------------------------------------------------------------------------------------------------------------------------------------------------------E-HLSPGRCQVTSLCV-LD---------SELYIGTTWGCIVVAEQAT-MR----------------PVTVFRPFQEE-----VS-----------------------AILALRPATE--------------------------------------------------------------------------------------------GDTVLVTL--------GRGYRSLIRRYKDTASTPSPSS-----------------------------------SHSHTYALLWASRN-WAAM-------------------------------------------------------------------------------------------------------------------------------------------------------------------------------------------------------------
>XP_021920935.1-Zootermopsis-nevadensis
------------------------------------------------------------------------------------------------------------------------------------------------------------------------------------------------------------------------------------------------------------------------------------------------------------------------------------------------------------------------------------------------------------------------------------------------------------------------------------------------------------------------------------------------------------------------------------------------------------------------------------------------------------------------------------------------------------------------------------------------------------------------------------------------------------------------------MGNVSPEDDFPGR-----------L-LHQAALWD-----NAE-----------------LLEDLLHGE-QIAHINSQDSWGRTPLH-----------------------AAATTD-------------------------------------NSHCLGVLL------QAG----ADPNIACGP-RGDN----------R--------TPLHVSSEHGYVSNVKLL--LA-----HGAD--------L--------------------------------VARDN--SGLTPLDIAEKCEHMQCML------------------------------------ILKQTAEA-------------------R---------KNTTVPVNAEAAFEACSYFMNDVTP----DAKETS-QQKFHAALRDACAAG--------EVS-VLKSLLQQL----------------------------------------------------GSEAQLVV-NMAPSGSNTLLFLACEMG-RK--EIVKALLEHN--A-DGRIHPV-TKYSPLYIACYNGRKD-IV-------EL----LLK----------------------RF-----P----------GLVQ---Q-H-TVERWLPIHACCIN-GHVSVMELLLKFPYPSHLMQKFR---------------------------------------DPTGEWEYEMPFDLNM-------------KDVSGQNVVYVAS-----------------------------------------------------------------------------------------------------------------------------------FLGNYRMVDMLLKFRVKASRIKTVKDREQSEEE---------------------------------------------EKNITEVPSP-TRRRIS---DGIISIMTRLNLSCAGVDG-----------QGPGGIGTVGKNECHLSPLQLNVYCNNN---CETALHAAV--RSKHAD---VAGILLQCG--ADPNIPCRQPDPVMADA--------------------------------------------------------EDSVASSASTALVEACRNR--DIGMADLLL-RH----------------S---------------------A---RDDDC---------------KALHLATC---NKDD-ILIAKLLSIKAYPD--PEYKLNKAAMTEDGLP-AM------------------------------------------------------------------------------------------------------------PQSGLTSLTYSSLFPNTSVMINWHNQ----QC-----------------------------------DLSQVRKQWLVDAALNVNPKLKLNP------------------------------------RNQDIVLYAITRIDLSKNS-LT-WLPPIIFQ--------------------------LPSLRYLNVAQNKIEKLPPSGDRATVISPARKLK-T-------GR-----------G----------------------------------------AAMPERWGYTAP-------------VLEEVYLQDNRLDQICEEVFM-----LPLLVTLDVSNNKLHTL---PY------------------------NMW-KSPKLKELNAAFNLLRELPTNPSGESQ-DAVSTASSTD---SG---------------------------------------------------------RSG-----YQYG--------------------------------------------------SGET-------VLELSGS------MDISVASDN----EGNSTSEENLLDAHTLHTAFVKSKSVQQLDVT---HHNIWSRSVE--VTEQILHHDDEN------------EGNCSQLSALNLAHNQFTSVPVA------------LSCLAVNLTRLNLSYNSLRSMSH----ITSYPS----S--LKQLDLSHNQICCWPSLPQVEGID----------------------SMEQALTACYAPADCGSKSGSK-L---------------------------------------------------------------------------------PVLQGRRSLRSAILNIVC---SH------------------------RRHLRLDNLRT---LVLADNNLSRIQLSTDDD-GASSVS---EE-----------------EESE-------------------------------------------------WD-V--LSSP----TGQSK---TRF----MFPNLSMLDISNNQ-LREIPNNIHELN-NLSVLNISG--------------------NLDI---CELPSQMGLLSRLWNLNTRGCN--------------LQEPLKSMI----------------------DSKKYKTMDVIGYLKSVLE-DARPYARMKLMIVGVQGIGKTSLLEQLRQEGVG-------------------TFKKK--PVEHWAKRMGNKNIN-----------------V------KTSRGTNMST------VGVDIGDWVYEKKIR-G----------------------------QSSYGPVVFRTWDFG-GQREYYATHQYFLSKRSLYLVVWRIPDRQ--RGIS-EILHWL---------------------VNIQ---ARAPNS-PVLIVGTHFDMMREY-----DPASISEDLQQIIRDKFI------N-IVDAEKCGLPRV--LDTIEV-SCKT-----RHNIKLLCNLIYDTVFSLRPPGS----------KELLLEQRVPASYLALEDVVSHLAADRRH-------------------------------------TGVDPVLNAE--QYKAVVT----------------TEMQ-YRYQRKFR-DAAELHQATLFLHENGVLLHYDDAT--LKDLYFLDPQWLCDMLAHVVTIREI----NPFA--RTGVMKLDDLK----HVFKSSS------------IG------PVDTRGYIVNLLNKFEVALTWDS--R----TLLIPSLLPSEESMRAA-----HT--QLVRVKIPVRSRGWAVRSKKLSVSTGASTLV--------------------------------------------GNSLFYTQSPERFQLQRPSANTH--SPM----------------------------------------------------------KISGPSIPTEEGVDVTAACQCEITH-----RSDPECSIRRLLLMSYF-PSGFWSRLITRILSDDAIVDIVRAFFIMPKEVVQDT----------------------------------------------------------------KLTQLLD-VRAEWILWQTGIELRYAD---------------------------------------------------------------------------------------------------------------------------------------------------------------------------------TTLFRMKEVLPNVKN---------------------------------------------------------------------------------SP--------------------VDY-------------------------RQLRVRL----------------------------------------------------------------------------------------------------------------------------------------------------------------KQEGVWGDVDLL--NSSILEIFFPVDTVVIKRPITDE--------------------------------------------------------------------------------------------------------------------------------------------L----------------------------------------------------------------------------------------------------------------GGCEP-------------------------------------------------------------------IGYQ-----AIVLDPSPECTAQLLALTVDHIDILLEDWYPTLGT-RFVHTSEGRFLVT-RLVPCP--RCMAAYLGETELVHH-----------QHRGSDSWNES-SVLSAA------------------------------------------------------------------------------------------------LG----------PRHVAE-----A---------------------------------------FH---------------RAESESHLSLRQVRKSQESYTSDGDGD-----------------------------------SGVGPDS--TGSSR-----MPSVEGHPGYHIDEPCHL--------------------------------AEEPAPPVHFSWVVEECILAAY---DH---------------------------KSVTC-PS-------------HGD--I--P------------LAQVAPDTIFFDLGE-RHLIRP-DNIKKG-----HLLGRGAFGFV-FKGTCKLRG------------------------------SNTYIDVAMKMLQPVQPG-------------A---NARQS--------------------------------------AIIAYK-----AAQGKWDRDPLQYACKAYCTARQELNILLNL-RHPNIVPLVGVCTRP-L-ALVLDLAPQGALDTTLRH-------------------YRRSGARIGPYCLQAIILQVAKAIEYLHQQ--RIIYRDLKSENVL-VWHMPPPFHDTSDS-----------------NPVHIKLADYGISRLT-LP-SG-TKGFGGTEGFMAPEIMR-YNGE-EEYTEKVDCFSFGMFIYELLT-LHQPFEGH--------E--S-VKECI-LEGGRPPLTYRE-TLYP----SYMLDLMVLCWSQSPRDRPSASQIVSI--ASAPEFTHLSDTVSLNHPEPVVASAVVS---------------------------------------LPEI-GDDSLSGAELWLACSSS------------------------------------RTDLLLAT---------HRGWLQYCSLSVPDS----------------------------------------------------------------PTAACLV-----------------------------------GH--DVWLGDRM----------------------------------GQIHAYMGR-DC-----------RPLFSY-AL---DPE-A-P-EPCAVSSLVNLP------------------------------------KLQRVAVGL---TNGRLFLVRSDISPT--------------------------------------------------------------------------------------------------------------------SS----TMGEGSFVMTELGSST---VLHSLTAVF----------------------------------------KD--QGRICELWCGESN-------GSISIFTIRENI--VTSHEIV-----------NHYEPMIEN-----INVLNLVSTH----------------CPM--YHKGDDVTVCSYV--------------------------------YPGCVVYQWDPT--TH-------NILNKLDCSKLVPCSESLKSISIE------------------------------------------------------------------------------------------------------------------------------------------------------------------------------------------------------------------------------------------------------------------------------------------------------------------------------------------------------------------------------------------------------------------------------------------------------------------------------E-HLSPGKCQVTSMAI-LN---------TELYIGTTWGCIVVAERLT-MR----------------PITVFRPFEEE-----VR-----------------------AIVPLLPPAAEDSYATSD------------------------------------------------------------------------DITVMPADSQKQSCPLIATV--------GRGYRSLIARYTDMVMTPTGIQSPIHMY----C---------G-SNVDRIGGGASEVRSHNMYALLWRAER-WAAT-------------------------------------------------------------------------------------------------------------------------------------------------------------------------------------------------------------
>XP_049788729.1-Schistocerca-nitens
-----------------------------------------------------------------------------------------------------------------------------------------------------------------------------------------------------------------------------------------------------------------------------------------------------------------------------------------------------------------------------------------------------------------------------------------------------------------------------------------------------------------------------------------------------------------------------------------------------------------------------------------------------------------------------------------------------------------------------------------------------------------------------------------------------------------------------MDNLTPEDEDFPGR-----------L-LHQAALWD-----NAE-----------------LLEDLLRGE-QVAHINSQDSWGRTPLH-----------------------AAATTD-------------------------------------NSRCLSVLL------NAG----ADPNIACGI-RGEN----------K--------VPLHISAEHGYVNNIKHL--LA-----RGAD--------V--------------------------------VATDS--SGLTALDIAEKCEHTECME------------------------------------VLKRAADL------------------------------------------------------------KESE-RQNSHQTLREACLNG--------DVA-LVKSILQQL----------------------------------------------------GSDAELVV-NMAPNGSNTLLFMACESG-RK--EIAKVLLEYD--A-DGRMHPV-TKYSPLYIACYSGRKD-IV-------EM----LLK----------------------KF-----P----------VLVK---Q-Y-TVERWLPLHACCIN-GHTHVMELLLKYQYPPHIMQKFR---------------------------------------DHTGEWEYEMPFDINM-------------RDVTGQNVLYVAS-----------------------------------------------------------------------------------------------------------------------------------LLGNYKMVDLLLKFRVKAYRVKSLQKDD--ESD---------------------------------------------PGRSGEIVSP-TRRRIS---DGIQSIMARLNLSRAGENQ-----------------GQAAKNDCMLSPLQLNIYCSNN---SETALHVAV--RGKHYE---VASALLLCG--ADPNLACRMSDQVSSPD-------------------------------------------------------TEDVGTISSSTALVEACKNR--DIGMTDLLL-RH----------------G---------------------A---RDDDC---------------KALRVATQ---NRDD-ILTAKLLSTKAYPD--PEYRLNKAAMTEEGIG-SV------------------------------------------------------------------------------------------------------------SHLGLSSLTYSSLFPNTAVMINWHNQ----QC-----------------------------------DLAQLRKQWLVDAALNVNPKLKLNP------------------------------------KNQDIVLYAITRIDLSKNS-LT-WLPLVIFQ--------------------------LHSLRYLNVAQNKIERLPPPNETGSLSPTR---G-G-------GN-----------K----------------------------------------NNKFRKTGYTAP-------------VLEEVYLQDNRLEVISDDIFK-----LSSLVTLDISNNKLQEL---PY------------------------AVW-RAPKLKELNAAFNLLKELPISPPEEHT-EAQSPVHSDGTKSAG---------------------------------------------------------VAD-----YGDH--------------------------------------------------SES----------------------TSCSEISE----DLNLSSEDHLLDAQTFHSTFMKTKTVEHLDVS---HHNIWSRSVE--VTEQIMHTDEEH------------DENCSKLSALNLAHNLFTGVPIA------------LPCLAVNLTRLNLSYNSLRSMSH----ITSYPS----S--LKQLDVSHNQICCWPSLPQIDGVD----------------------GSEHSVTACYSLVDAGMKGSTK-I---------------------------------------------------------------------------------PLMPGRRSLRSTILNYVC---TH------------------------RRHLRLDNLRT---LILSDNNLSRIQLSTDDD-GGSSVS---EE-----------------DETD-------------------------------------------------WD-L--LNSP-----ASSK---NRL----MFPNLSMLDISNNQ-LREIPQNIHELS-NLSVLNVSG--------------------NPDI---CELPPQMGLLSRLWNLNTRGCS--------------LQEPLKSMI----------------------DSKKYKTMDVIGYLKSVLE-DARPYARMKLMIVGVQGIGKTSLLEQLRQEGTG-------------------SYKKK--PVEHWAKRMGNKNIN-----------------V------KTARGCNMST------VGVDIGDWIYEKKIR-G----------------------------QSSYGPVVFRTWDFG-GQREYYATHQYFLSKRSLYLVVWRIPDGQ--KGIN-EILQWL---------------------VNIQ---ARAPNS-PVLIIGTHYDLMREQ-----YPASTSEELQQIIRDKFI------N-IVDAEKCGLPRV--LDTIEV-SCKT-----RHNIRLLCNLVYDTVFSLRSPGS----------KELLLEQRVPASYLALEDVVTHLAAERRQ-------------------------------------TGVDPVLNAE--QYRAVVT----------------AEMQ-YRYQRTFR-DAAELHQATLFLHDNGVLLHYDDAT--LKDLYFLDPQWLCDMLAHVVTIREI----NPFA--RTGVMKLDDLK----HVFKSSN------------IG------PVDTRGYIVNLLNKFEVALTWDN--R----TLLIPSLLPSEESFKSS-----HV--QIVRVKIPVRSRGWAVRTKKMAISSA-STLV--------------------------------------------GNSSFYTQSPEKFRLQKPHSSPG--A------------------------------------------------------------LRISGPAAPEEGMDVSAAMQCEITH-----RSDPECSIRRLLLMSYF-PSGFWSRLITRILADDAIVDIVRSFFIMPKEVVQDA----------------------------------------------------------------KLAHVLD-VRAEWILWQTGMELQYAD---------------------------------------------------------------------------------------------------------------------------------------------------------------------------------TVLFRMKEVLPSMRN---------------------------------------------------------------------------------SP--------------------IDY-------------------------RQLRFRL----------------------------------------------------------------------------------------------------------------------------------------------------------------KQEEAWTDVDLI--NSSILEIYFPVDTIVIKRPITDE--------------------------------------------------------------------------------------------------------------------------------------------Y----------------------------------------------------------------------------------------------------------------AEGEP-------------------------------------------------------------------IGYQ-----AIVLDPSPECTAKLLALAVDHIDILLEDWYPTLGT-RFVHTSEGKFLVT-RLVPCP--RCLASLGDMDP----------------MQRMESWHSH-DPNNLG------------------------------------------------------------------------------------------------VG----------PRSLAE-----A---------------------------------------LH---------------QA-ERDRQYGPQLRKSQESYTS--DVD-----------------------------------SGVGPDS--TGSSR-----KPSVEGHPGICGEESSHL--------------------------------QEEVESPPQYSWIVEECILAAY---DK---------------------------KSVTC-PT-------------HGD--I--P------------LAQVAPDTVFLDLGE-RYLIRP-GNIKKG-----RLLGRGAFGFV-FRGSCKVRG------------------------------SNNYIDVAMKMLQPVQPG-------------P---NARQS--------------------------------------AVIAFK-----AAQGKWDRDPLQYACKAYCTARQELNILLNL-RHPNIVPLVGVCPRP-L-ALVLDLAPQGALDATLRH-------------------YRRSGARIGAYALQAIILQAAKAIEYLHQQ--HIIYRDLKSENVL-VWEMPPPFHDEA-D-----------------NCVHIKLADYGISRLT-LP-SG-TKGFGGTEGFMAPEIMR-YNGE-EEYTEKVDCFSFGMFIYELLT-LHQPFEGH--------E--S-VKECI-LEGGRPPLTYRE-TLYP----SFILDLMVLCWSQSPRDRPSASQIVSI--ASAPEFTHLGDTVSLSHTAPVVATTVVN---------------------------------------MPQS-AEGTVNGSELWLACSNA------------------------------------RVDLLLAS---------SRGWLQYCSLSLPKK----------------------------------------------------------------PTAACTV-----------------------------------NG--NVWLGDSI----------------------------------GQIHAYVGS-DC-----------CKLFSY-AL---DPD-A-P-KPAAVCSLVPLP------------------------------------ELQRVAIGL---SNGRLFLVRSDMLPT--------------------------------------------------------------------------------------------------------------------SP----TMGEGSFVMTELGSST---ALHSITAVF----------------------------------------RD--NGIECELWCGESQ-------GSISIYTIRDNI--VMAHKII-----------NHYEPVIEN-----VNVLNLISTH----------------VPI--YYDNEEVVVCSYV--------------------------------YPGCVVYQWETA--SH-------TIVNKLDCSKLVPCSESLKSISIE------------------------------------------------------------------------------------------------------------------------------------------------------------------------------------------------------------------------------------------------------------------------------------------------------------------------------------------------------------------------------------------------------------------------------------------------------------------------------E-HLSPGKCQVTSLAI-LN---------SELYIGTTWGCIVVAELST-MR----------------PITVFRPYEEE-----VR-----------------------AIIPLVRLSADITGFR---------------------------------------------------------------------------NTTEDCNTGKISYPLVASV--------GKGYRSLISRYTDTVVTPSIQSP---------------------------TSVPADARNQNMYIILWRTEN-WAAA-------------------------------------------------------------------------------------------------------------------------------------------------------------------------------------------------------------
>XP_003373529.1-Trichinella-spiralis
-----------------------------------------------------------------------------------------------------------------------------------------------------------------------------------------------------------------------------------------------------------------------------------------------------------------------------------------------------------------------------------------------------------------------------------------------------------------------------------------------------------------------------------------------------------------------------------------------------------------------------------------------------------------------------------------------------------------------------------------------------------------------------------------------------------------------------------------------------------------------------------------------------------------------------------------------------------------------------------------MIDA-----------------------K-VEDD----------I--------SVILQTLSYGNGDLLREL--LR-----SDFQ--------H--------------------------------YVHWQNEFGQTFLHIASSVPG------------------------------------------------N------------------------------------------------------------SCVK-VLLEEGKLHVACMKA--------DLN-ETEFLLKEA----------------------------------------------------ESNFIYGIVNEPLLDGSNLLFKVCEAG-LT--RVAELLIKFG--S-VGIVNAA-SFNSPLHIAITANHVD-IV-------KL----LLK----------------------HF-----P----------ELVQ---M-S-TSGKCLPIHTAAKV-GNLEMVKILLENPYPKYVLNSYM---------------------------------------VENSEWQYRMPFDVNA-------------VDDGHRSALLIAV-----------------------------------------------------------------------------------------------------------------------------------EAGYTGLVEYLLQFHVVARPLSGQQLLLSQN-----------------------------------------------------------------------------STAA-------------------PLASGDVLQFKKFRPVQADLRCASG----YTALHLAV--LKGNVE---LVKLLAKHG--ADLQAPISGTALQLFDN--------------------------------------------------------SGEELSGAAGALLLACSKE--NTAMVDLLL-KV----------------G---------------------A---TDVDN---------------KVLAYCLA--SSNRD-TLVTKLLSRLVFPD--PEFRVNKKAVNVDWMF---------------------------------------------------------------------------------------------------------------QVGRGKPVAPSALYPSTAVMLNWHGS-----------------------------------------HLGRIEDHWLASAALQLNPRCRPSP---------------------------------TGVLLSACLSAAITRIDVSKNS-LS-TLPRCLFQ--------------------------LPSLRILNASNNKITSLGLENDT-------------------------------------------------------------------------------SNKSFAV-------------SLEDLYLERNLLDSVPSVVFT-----FPNLVTLNLADNKLKHL---PN------------------------NMW-QCVALKELNLAGNQLRTLPAKTANTVN-SSSSSLFEQKSSD----------------------------------LTTTLS-----------------------------------------------------------------------------------------------------------------------------PSSVSVVDAVSVEFADESVSIRQFN---RHSLWPKQAELLKLTDDSS---------------TKGDRNFSLSMLNLARNAFEQVPQA------------LSCLAPALTRLNLSHNFLQQLGP----IHCYPS----T--LKHLDVSHNRVQHWFTVKRKGCL------------------------------DTSHESRSP--SRGPPP-------------------------------------------HSSPIINSRRSHSVSRMHHRLSAGTYE---------------RSSDRSPLATGVCC---AH------------------------RQHCRLINLRT---LLLADNCLKSVTFFPDND-NEKQAENFESN-------------------------------------------------------------------------------LSGLNTQEKR---LAL----MFPNVSTLDLARNM-IVNVPVSIALLQ-SLAVLNLSE--------------------NRQI---ACLPPEMGLLGKLWNLNLTGCG--------------LDEPFSSMI----------------------ESKKCKTIDIISYLKSVLE-------ELKLMVVGVQGIGKTSLLEQLRAEGIG---------------------PRR-PAQEGWARRMGNKTV-----------------------GSKTASGINIST------VGVDVNEWTYQPKRQKG----------------------------R-QRPPITFRTWDFG-GQREYYATHQYFLSKRSIYLVVWKVSDGE--AGIA-EFTQWL---------------------INIQ---ARAPNS-PVIIVGTHVDAIRSN--HKRFPAEYLDKLQTTIRERFI------S-ISDPDKRGLPRV--VDSIAV-SCVT-----REQIRTLCELIYHTAYELRTPGS----------KERLIEQRIPSSYVALEEIVTKLAAERKQ-------------------------------------AGREPVINAE--TFRNSVQ----------------ELML-KQTGRSFR-DTHELNLAVVFLHENGVLLHYDDAT--LKDLYFLDPQWLCDVLAHVITVREI----NPFA--KGGLMKVDDLK----ILFKATR------------LSV------ANIRSYALNLLQKFEVALTWDN--K----TLLIPSLLPDEYQLRAGY--------PGCNVKVPVSARIEDKKDDHWSILSTQATVE---------------------------------------SCLT---------------------------------------------------------------------------------------SMQANLSIVDNVEGGDSSEYKVVAF-----HENVQQSIRRLYVMLYF-PSGFWSRLITRIIGDDKIAAILNDHYLHVSQAEDFPLV------------------------------------------------------------EQLSRTVLADNKLEWRLWQTGLEVNVFG---------------------------------------------------------------------------------------------------------------------------------------------------------------------------------VTLISVKEFLPLAQV----------------------------------------------------------------------------------RD-------------------VDY-------------------------RDVSM-R---------------------------------------------------------------------------------------------------------------------------------------------------------------YKQDTFWSVVNAD--QSSVLELYFPHVSFEIVPTSSGQ--------------------------------------------------------------------------------------------------------------------------------------------E-------------------------------------------------------------------------------------------------------------------------------------------------------------------------------------------ANYLQSRFTLATNRKAAIRLLALTVEILDTLLEDWYPSLGT-RFIHTSEGRYLVT-RLVPCP--CCLSSCMNLSGQSVE---------------DDDWTVLPNKKRSSSNVTDAA---DFSTNTSE-----------------------------------------------------------------L-----T----------------------------------------------TALTIDPCCSVAAALKE-------------------------------FEQMIEKSKPRQHPDDDDD-----------------------------------DNVSTDQ---------------------------------------------------------------QQSLLECVCCFTVEECIHAAS---EA---------------------------STVKC-FK-------------HGA--L--S------------LGTVAPDTVFLDLSD-GQLIVP-TTVKRG-----KMLGRGAFGFV-FKATANLRN------------------------------NDDCKDVALKILHPVDPG-------------F---GAKAS--------------------------------------ALAAFKVGKIGAASSKWKRDPVQHACRSYCTARQELNILLKL-KHSCIVPLVGVCPRP-L-SLAFVLAPLGSLGALLMN-------------------YRRSGARINWTSLQETAFQIAKALEYLHRS--HVIYRDLKSENVL-VWHFPPPFSLL--------------------TTVEVKLGDYGISRNA-LPAGH-MKGFGGTEGFMAPEIMR-YNGE-EEYTDKVDCFSFGMFLYELYT-LRLPFEGQ--------E--Q-VKEYI-LDGGRPNISVKD-IAYP----CNFLDLMIKCWSQQPSERPSSSQLVSL--TAAPEFSHLLDVVSLNDPEVYFTVGEAFINDN------------------------------------FPVADENMALEGEIWICRTDG------------------------------------QVSILSSD---------GGSWFEYKNITID-KD-------------------------------------------------------------TFVAALCLV-----------------------------------ND--FVWVADLT----------------------------------GMIRIYCTK-MY-----------SEVMKF-SI---ANCVQ-----RPAEWNGVV------------------------------------------------------SQVQVE------------------------------------------------------------------------------------------------------------------------------R----------VHY----VEKLDLVVLS----------------------------------------V---CTPPTLILCSSDP-------HSSEALVIKS---------------------------------------------------------------------------VHDCC-------------------------------------------------------TEGSSILCSTFFPSATADGVYHFW------------------------------------------------------------------------------------------------------------------------------------------------------------------------------------------------------------------------------------------------------------------------------------------------------------------------------------------------------------------------------------------------------------------------------------------------------------------------------AGRSGASFCQVSALYL-LE-----KEDCSQLYVGTTWGVIIVAEADQ-LK----------------PITAFRPYVED-----VR-----------------------LIAAFTADKRTAVSSATHQAASS--------------------TGSDRSA----------RHQSASSEYAQGTKCS-GGSLPPYQERKSSLETAGTFSAYSGRGPLLVTV--------GRGYRSLISRFVDSSSSKPDPKSN-------------------------------SLLERDHFAILWRTDD-WTNF-------------------------------------------------------------------------------------------------------------------------------------------------------------------------------------------------------------
>XP_042935833.1-Brugia-malayi
-------------------------------------------------------------------------------------------------------------------------------------------------------------------------------------------------------------------------------------------------------------------------------------------------------------------------------------------------------------------------------------------------------------------------------------------------------------------------------------------------------------------------------------------------------------------------------------------------------------------------------------------------------------------------------------------------------------------------------------------------------------------------------------------------------------------------------MDEKSSPEETGQ-----------L-VYEAVMYE-----NEE-----------------LLRELLEAN--PGKVYYRDKHGRSALH-----------------------IAAQNG-------------------------------------NLPILDLLI------EAG----ADVNSMAGP-SALC----------A--------TPLHVAAVAGRLEAVRHL--IE-----AGAE--------L--------------------------------LATDL--RDHCALELAQMANQFETAC------------------------------------LLIDAIES------------------------------------------------------------VRNK-TRQLHDDLVKSAEEG--------DIR-TVIETLPNL----------------------------------------------------TSANYDAVLNGATLDRKCVLHLACLNG-RK--EVVEALLNVR--G-HTLIQPN-THDTVLHAAISSQKAI-IV-------EM----ILK----------------------AF-----T----------HLVT---A-K-NADGSTALHCASQC-GSLDIVKLLLEFPYEEDVLTKIE---------------------------------------DISGRFSYRFVLDVNG-------------LDAHCRTALYLAV-----------------------------------------------------------------------------------------------------------------------------------ANSYYDIVKYLLEVEFPS------------------------------------------------------------------------------------------------------------------------MDIDQKCPFEIDVYCSGG----KTPLMVAA--ANGDIA---LVKLLVDHG--ADVNLPCGLTEADISSV---------------------------------------------------------DGARCIGSGALNEACRIG--CVSLVQFLL-QR----------------G---------------------A---VDHEN---------------VALATAFK--Y-NRD-SLARLFLLRLAFVD--PEYRVNKKNIDLGQM------------------------------------------------------------------------------------------------------------------SSNRNQLSSAVYPTTPCMLNWHNA-----------------------------------------SLEAVSNDWLIAASLQVNQRLRTSR----------------------------------------MALAALTRIDLSKNK-MK-ILSGQLLQ--------------------------LPSLRSLNAANNEITEIEVPS----------------------------------------------------------------------------------DGFHAP-------------LLESLLLEFNKLSVLPDELFT---NKLSMLNFLDVSHNKLCSL---PE------------------------TLW-SASRLRELNVSNNILSVLPAIGFLQFR-PSSSLSETEQPES----------------------------------LYSDLYT-------------------------------------------------------------------------------------------------------------------------HQSNLSTDDSLSIGGRNDDSNITIHELK---RHNIWQTSIRLARSEESDTEN-------------GPMFFSSMISVFNVSHNNIKVMPSC------------LACCCPYLTRLNISHNQLTSLGP----VQCLPS----R--LRHLDASNNQLVTAFERPTAVQL------------------------------VCHAVNTSSNEISPMRH-------------------------------------------TSPLRNSRSRSKSAVRSQRSLSVAPAG---------------DTL---CDTFIDAC---SH------------------------KQHTRLESLRT---FLVANNRLTEIPLLVPSS-KIISSPKKKQR-------------------------------------------------------------------------------ESRQRCSAAR---RQI----LFPALTTLDVSNNF-VSNVPAALSNLV-SLSVLNLSG--------------------NSGI---EMLPPELGLLSKLWNLILKGCS--------------LRDPLKSMV----------------------HVESYKTVNLIAYLKSVLE-DSRPYTRLKLMIVGVQGIGKTSLLQQIRLEGTV---------------------GKRTSPNDSWSKRMGHSTGS-----------------G----GDRTAKGANIST------VGVDIGEWTFEPKKTKG----------------------------EPTFGPLTFRTWDFG-GQREYYATHQYFLSRRSLYILVWKVTDGE--TALP-DLRQWL---------------------VNIQ---ARAPNS-PVIIVGTHVDQIFSN--SERFPPTYLEDLNALIRDHFV------M-VSDADKKGLPRV--VESLFV-SSKT-----KQNIRALCNLLYHTAYDIRTANS----------KERLLDQKIPASYMALEKIVVELADERRS-------------------------------------KGIEPVMRNS--DFRATIQ----------------ERML-KNYGRAFR-DDIEFNHACSFLHENGVILHYEDVT--LRELYFLDPQWLCDILAHVITIREI----NPFA--RNGLMKIDDLQ----VLFKSLN------------LNNS----AINLRSHIISLLQKFEVALYWQS--R----SLLIPSLLPDEYQLRGGY--------PGSRVLVPTRTTSWQLTVKQREAKNSLIMKA---------------------------------------SHLQ-MQTLFSQRNLGGKRYRTTVPLTT--ILNS-HEKS------------------------------------SASV------------SVGRNESGCDKGIPLIDEHRCTVNM-----EYLEQEVVRRIYMMAYI-PSGFWSRLMTRVLVDDHITMCMERLLEVEYLSEDS-SL------------------------------------------------------------ETLNELCDRKFLPYWLLWQTGFEILAFE---------------------------------------------------------------------------------------------------------------------------------------------------------------------------------KTIFVMRQFLPLAEV----------------------------------------------------------------------------------RD-------------------VHY-------------------------ETVEWRC---------------------------------------------------------------------------------------------------------------------------------------------------------------CAEDSNWRTLDIS--GSSLIEIIIPAVRINLVSD------------------------------------------------------------------------------------------------------------------------------------------------------------------------------------------------------------------------------------------------------------------------------------------------------------------------------------------------EKEYVLRSNRAAVTRLLALIVDIMDTLLEDWYPSLGT-RFVHTSEGCLLVN-RLVPCL--KCASSTRNLDAFFKV---------------KKN-----------------------------------------------------------------------------------------------------------------------------------------------------------------------------------------------------------------------------------------------------------DDIIC---------------------------------------------------------------DSSPKHKLHAFMVEECILSAH---DG---------------------------VNLRC-PL-------------HFD--I--S------------VVDIAPDTVFLDINE-DYLIQP-NSVKRG-----KLIGHGAFGFV-FKAALKISD-------------------------------ANAQDVALKMLEPVEPG-------------L---GARVS--------------------------------------SVSAYK-----AAYTKWQRDPLQNACRAYCTCRQELNVLASL-QHSHITALMGVCPRP-L-ALLVELAPLGALNHLLNN-------------------YRRSGARLRLSVIQDTASQVAKALEYLHEH--RIIYRDLKCENVL-TWRFPPPFSTI--------------------TDVLVKLGDYGISRSS-FPSGG-AKGFGGTEGFMAPEIMR-YNGE-QEYTEKADCFSFAMFLYELIS-LKLPFDGH--------E--Q-LKEYV-LDGGRPRLTPSE-LLYP----CNVLDVMVVCWAAQPVDRPSASQIVSM--TTAPEFTHLLDVISLNDPDSAVNSSISFSTVDD----------------------------------VEFGSAIEDSVEGEVWMSRSDG------------------------------------SVTVVSCN---------QYGWLDSKSIIMNTDK-------------------------------------------------------------TVILAMCVV-----------------------------------AD--NVWLAEST----------------------------------GILRIYCRS-SY-----------SELWSF-SI---SRFLP-----TAHLSISVIS--------------------------------------LSVFIAT-----PLLILVTLPSA------------------------------------------------------------------------------------------------------------LLLVKGD---------RITDNPFVSS-IGL----STVHSSAIID----------------------------------------Y---GQNGKQIWTGHEH-------SSISIYDVTLENQ-LVLSANI-----------CHEENQVNAVEK--SCVS------------------------HMVTAETDSALLWSVL--------------------------------SHGSKVYQWSTS--SR-------MIRNRLDSRKILPSSESISTLDI----------------------------------------------------------------------------------------------------------------------------------------------------------------------------------------------------------------------------------------------------------------------------------------------------------------------------------------------------------------------------------------------------------------------------------------------------------------------------------EASRDGYVSALAL-LD-----RTDGAQLYIGTSRGAVIVAQAFE-MR----------------PLAAFRPYVED-----VH-----------------------TIIVLDVASALNEYIRTRKDLISVTSL----------------EKRSFGA----------NSTDSGDNSLEGVSRV-KDRLSETVNRFR----QGTTERMSSLNSYVITI--------GNGYRCLIDRFTDRKHQGST-----------------------------------TLRRDSHCAIIWRTDE-WVS--------------------------------------------------------------------------------------------------------------------------------------------------------------------------------------------------------------
>XP_001134523.1-Dictyostelium-discoideum-AX4
-------------------------------------------------------------------------------------------------------------------------------------------------------------------------------------------------------------------------------------------------------------------------------------------------------------------------------------------------------------------------------------------------------------------------------------------------------------------------------------------------------------------------------------------------------------MEVIKKEKKDKEKKDKEEKKDKEKKDKSEKKE--------KKDKEKKEKEKKEKKEKEKEKEKDKEKDGGLFSI---------VGGWVGN--LTEPTPPPPPPP--SSVSAQSTAEANAILLNPTTQEN------------------------------------------------------HKKAMDFWVTNTSTTTTTTTTTSSNNIPSLVSVQNNNTSNNNINNN--NKTSNTTGSNVSSSNNKETVKIN--------------------------------------------------------------------------------------------------------------------------------------------------------------------------------------------------------------------------------------VT-----S--------------LDSGGNNNASGKDISNEHSPKNRKEKEKEKD-----------------KDNKEDS-----------------------------------------------------I--------------------NESPVDENRRKLVEGFMKSLQGC--S-DA-------IKVILDVFYQPLKKA--DLLSQEELK-AIFSLI--------------------------------------------------------ESISSFQQTILIDFKKYISNWNSTTQ--A--QLHSTFLQFV--G-Y-------LKLYKVYGLQYNYSLS--------SLCLLMFDNQ-----------------------RF----ESFINNAESKLVNEHKYSLA-P-LVPTSSSSSCVKPV-SLSEILGSQYDQTTSQSTNN--------SS--------------------------GSSFPAVTLR-----------------------------RTGHTFTGI--------------NSANSNNNNNNSGGGS---------------------SGINNSNSVTGKFTQEYTYSNLA------------------------------------------------------------------------------------------------------------------------------------S-------LLILPIHFLARFH--QFFKSLIDSIAVLNPDY---------------------------------------------------KPYNNL-YKQIVQVVKDIVNES--VNINKVISISKSIKSPT----------------IGLFNSSDIVQNRKFLKEGILIEQFNNQRISY----Y-TFLFSDIILFTEKIEDTSTIN--NNTM------------------------------------------------------------------------MAYDGS---FYLL-KKLERIVNIQVDDPE-LGFEYRKGFQIKTKES-----SIFYMTSSEKEKST------------WFQVLS---QA------SLKSNQNQNQNQNNLTNSYSSTVAGGRNSTIGLGGIDDFNNNNN------GNNNGSNNDDGPD-------EFEDAKDIALFCKMIISGQ-RPKVELTSQMLKISDPKPLFAALASTHFVNQL-----------------------IFIPLTMN--------------DKYMQMTLG-----------------MMSLNKSITHLTLSQNS-IN-DPCAVALGD---------------------MLRYNHSLIQMDLSENTIADKGLIS-------------------------------------------------------------------------------LIDGILSHP-------------SITVVILTQNQITDTGAKHISKLLKFNQTLNALFLEDNNITQS---MGAEI---------------I--DQWVSC-HSTVLSRITLPSIPPEYSDRIKLKAIS-VTNRLDKKKKQL------------------------------------QVNQKS--TTP-----------------------ST-----S--------------------------------------------------------TSTTSSTIINNNKGLLDL---------GSCDYSEISLQLLNKLNMLSLDSRRISDLK---ELYLDHNCISS--------IP------------VSILKELKNLQILDLSNNQLSSLPSE-------------ISEMKELKLLNVSHNNLSSLPI----ELGTLC----K--LNHLDISFNFIETI--------------------------------------------------------------------------------------------------------------------------------------------------------------NV------------------------NSLSQLVNLKV---LMMQRNYFNRLPIEIFTR-LKSL-----------------------ESFSIAGSPCFHPIKQRIY---------------------------------EAIAIKATKLDLSDCGLSALP---IEI---GSISSLIELDLTNNR-IKDLPPQIGKLS-SLQTLNLSN--------------------N-AI---ESLPWQLSQLTTLKVLNITGNPISFDGA----SNAKISIPDVLSG--------------------------DDLIGILKYLKLAST-KEKPCMRMKLMLVGQENVGKTSIAKCLKKEIIPV------------------------GKKLRQTIGLGTKKSKTPTLTEANGSIDFNA----PQSINPLNTSLNIST------DGINMDDWRPPSE----D-----------------------------QSPPVTFSIWDFA-GQEVYYSTHQFFISSRSVFIVVFDMSVYNP-DETS-RVPYWL---------------------QCIE---AFGGNS-PVILVGTHLDDLPNG-------V-DVNQITQDIHSKYF-T-------------KFPNV--KFFLPV-SCKS-----GKNINKLQNHIVKLGK-----------------AEKKLGDLFSRSYFQLENLILSERE-----------------------------------------MNTPPIITLS--EFTEMAI----------------S--------CGIP--QTSITAAADFLKELGVIVYFDDPKSGLDQFIFIDPPWLTRLMATIITSK------PNFV--QSGVLDQSNLH----QIWKPP-D-----------FP------QHLHHVLL-AILQKFEIVHPLPD--PKA--TISSSSSSPSTTQKSLNN-------SG----------------SNLKSSGSAISTSSSSTTNGNKTLHRTNST----------------TNTTSLLNVSRFGNGSISKGSSLSIIKKINDQSTSPSNSTT---PSPN-TSSNNFSDS--------------------------------ITLVPKSSTKHLVPILLSEERPNSIEKLYDQILLKS---QQQQPFLERIYQFEFL-PIGFFSKLMIRTMHFTTV----------------------------------------------------------------------------------------------KEFWKNGLLVEKDD------------------------------------------------------------------------------------------------------------------------------------------------------------------------------------------------------------------------------------------------------SQCLIESI----QQ-----------------------------------------------------------------------------------------------------------------------------------------------------------------------------------------------------------------------------------------------------FNQINFKAWGKNP------------------------------------------------------------------------------------------------------------------------------------------------------------------------------------------------------------------------------------------------------------------------------------------------------------------------------------------------------------------ASLLRFIIETAEVLISGWYK--------------LHFH-FLVPCNCINCNSILISNIGSINII----NSTINLSSNNNNNVNIVNMSQQQHHQQQQSPSTST---SSSSSLTSSQPSLSTPLTSSQPSLSTSQPQLSTTTTTTATTTTSSSSQSLASQQSSSQIQLTHSSSLSSMSGSISTNSLNSNVSSSSSTPSLLSPPLL----------NP---------------DSTSSSNETSGDILDLDFADYYDGESVSPGGTLKGKR---KKNPSKFLTLYRNTNKPKINGTTGSG--------------------------SSSSIVTT------AVSSSSS-----SSSSTSLSNTS----S--------------RQ-LDLSKISHLINQQLSFGPSK-TQDLRTMFLYEEIERIFL---S-K--------------------K-----FEVVCRSS-------------I------------TGEETIVRLDSLVPELMMSDIGP-NFTLEY-KDLEII-----EKVGEGGFGIV-YKGKLRGQ------------------------------------LVAIKQITIDSGQ---------------------------------------------------------------------------------AEAASEIYREFRREVWLSNTL-THPSIVSLKGYCLDP-C-CIVMEYIPNGTLYSHLRK----------------S------FSSITWQLKLKIAINIADAIKHMHGFTPKICHRDLKSPNILMLSDMN--------------------------AAVVCKVSDFGETRAV-VT-SALGRDKLSNPIWLSPEIMR----G-DEYTEKADVYSFGIVLWEILT-GLLPFDEYPV-AHSSFM--YQLEDEI-TNGLRPTIPQNSV---C--GHPDFITLITDCWQNDPLKRPTFIDIHSR--LLIMSGLNPATATTTNSAKSTISTGFNSNSGATT-----------------------------------------TTKPKSSTISSGS----------------------------------------GTT------------SPPQPHPQLVRKLTQ-----------------NFTPIATSPTPSVIVSSVPTTTTTTTTSVATTPTVQTILAGGNITPKPSVPTA-----------------------------------MKPNITPKPTLISSQ----------------------------------------------------------------------KPP-APNPVPILKTPTPTNLSPTSISTPTTPTTPTTPTTPTTPT----------------------NSTSSN-------------------------------------------------------------------------------LKPTPTSKS---NPSSPPQIATTATATQTPTPSPISVLKPPRSLPQ--------KPVGT-TQTTS---TPPTNQTPNPTIVTRPPLPSSLSSNSI--------------------------NKPPSKPLPTPGGV-------TSPPPPPTTSSTT--PIK-------------------------------------------------------FN-SISAGNKTIGQSST------------LPSSTLKQFTANNNTSPSGSSSLPNSTVSSPS--SS-------FLLRPTGGTISKKLPA---------------------------------------------------------------------------------------------IPK----------------------------------------------------------------------------------------------------------------------------------------------------------------------------------------------------------------------------------------------------------------------------------------------------------------------------------------------------------------------------------------------------------------------------------------------------------------------------------------------------------------------------------------------------------------------------------------------------------------------------------------------------------------------------------------------------------------------------------------------------------------------------------------------------------------------------------------------------------------------------------------------------------------
>XP_003284809.1-Dictyostelium-purpureum
----------------------------------------------------------------------------------------------------------------------------------------------------------------------------------------------------------------------------------------------------------------------------------------------------------------------------------------------------------------------------------------------------------------------------------------------------------------------------------------------------------------------------------------------------------------MDLNKKDKEKEKK-------------DKD--------KELKKEKKEKKKEKKDKEKKKDKDKDDKGGLFSI---------VGGLIGG--LTDSQQPSQPPNHSTTVSAQSTTQAKEELSKPVIQEN------------------------------------------------------HKKAMDFWINNTATSTSTITTSASS-HPTIVTTTPTPVNNNSNNSK--TTNSNSGSN------------VK--------------------------------------------------------------------------------------------------------------------------------------------------------------------------------------------------------------------------------------LN-----T--------------SLENGGNNDSKKDLSNEHSPKNRKEDNKDNS-----------------SNKDNNI-----------------------------------------------------V---------------------ETPADENRKKLVESLMKSLCSF--S-ES-------IKIILDLFYTPLKKS--ELLSHEELK-GIFSVI--------------------------------------------------------EMIGGFKQAILEDFKKYLSNWNSANQ--A--ALYSTFSQFV--G-Y-------LKLYQVYALQYNYSLS--------SLSLLMFDNQ-----------------------KF----ETFIKNAESKLANLQ-YTLA-P-IVTVSSSSATVKPV-SLAEILGPQYDQSAAQNNNN---------------------------------------------------------------------------GTQPAFTQV--------------SLRRTGNST-----FL---------------------TSTGGSNSASGKFTQEYNYSNLA------------------------------------------------------------------------------------------------------------------------------------S-------LLILPIHFLARFH--HFFKTIMDSLPVLHPDY---------------------------------------------------KPYNLL-YKKITAVVKDIVTES--VNINKVISISKSIKSPT----------------IGLFNSTDIVQNRKFLKEGILIEQFNNQRVSY----Y-TFLFSDLILFTEKIEDGSTIT--STTL------------------------------------------------------------------------MPYEGS---FYLL-KKLERISNIQVDDPE-LGFEYRKGFQIKTKDS-----SIFYMTASEKEKSN------------WFQILS---QA------TLNSNKSKSNNSNPYSNIGLSRQSIS------------------------NIEIDLNNDDSKD-------DDDDPKDIASFCKMITSGQ-RPRVELNASLLKLSDPKPLFAALASTHFVNHL-----------------------VFSPSTMS--------------DKYMQMTLS-----------------MMSLNKSITHLTLSQNS-IN-DSCAIALGD---------------------MLRYNHSLIQMDLSENQIGDKGLAA-------------------------------------------------------------------------------LIDGILSHP-------------SITVVILSQNQITDVGAKHIPKLLKFNQTLNALFLEDNNISNQ---MASEI---------------L--DQWISN-HTTVLTRIILPSIPNDYNEKIKTKAIS-IANRLDKKKKQI------------------------------------NTSSTS--SSN---------------------IKSQ-----A--------------------------------------------------------TSNINNSLIAPGKGILDI---------GSFDYSEISLQLLNKINMMMTDSRRLSDLK---ELFLDHNCISN--------IP------------VTILRELKNLQLLDLSNNQLSSLPAE-------------ICELKELVKLNVSHNNLASLPL----EIGQLI----K--LTHLDISFNFIEAI--------------------------------------------------------------------------------------------------------------------------------------------------------------NV------------------------NSLSQLVNLKV---LMMQRNYFNRLPISIFQK-LNLL-----------------------ESFSINGSPCFHPIKQRIY---------------------------------ESIAIRSTRLDLSDSGLSYLP---IEI---GSIQTLTELDLSNNR-IKDLPPQIGKLS-NLSILNLTN--------------------N-QL---EYLPWQLSQLTKLKLLNITGNQISFDNS----G--KITIPDVLSG--------------------------EGLTGLLKYLKLSST-KEKPCMRMKLMLVGQENVGKTSIAKCLKKEIIPV------------------------SKKLRQTIGLGTKKNKTPTLMEQSSSIDFNA----PQNINPLNTSLNIST------DGINMDDWRPPSE----D-----------------------------QSPAVTFSIWDFA-GQEVYYSTHQFFISSRSVFIVVFDMSVYNP-DEVS-RVPYWL---------------------QCIE---AFGGDS-SVILVGTHLDELPNG-------V-DINQITQEIHNKYF-T-------------KFPNL--KLFLPV-SCKS-----GKNINKLQNHIVKLGK-----------------LEKKLGEVYNRSFFQLESLILSERE-----------------------------------------MNTPPIITFD--EFSDMAQ----------------S--------CGIP--ATAVNKAADFLKELGIIVYFDDVKSGLDQFIFIDPPWLTRLMATIITSK------PNFV--QSGVLDQSNLH----QIWKPP-D-----------FP------QHLHHVLL-AILQKFEIVHPLPD--KNN-NSSNIKSNVPSKSSAVTEA---------------------------------------------KKAFNNKSTN---------------QSSTTLLNGVSRFGNGSISKGSSLNLVKKLNEAGLNVSTVSSST-ATTT-TNSLSISNE--------------------------------NNLVPKASTKHLVPILLSEERPNSIEKVMDHIINK------EQNFLERIYQFEFL-PVGFFSKLMIRTMHFTTV----------------------------------------------------------------------------------------------KEYWKNGLLVERDG------------------------------------------------------------------------------------------------------------------------------------------------------------------------------------------------------------------------------------------------------STCLIESI----HS-----------------------------------------------------------------------------------------------------------------------------------------------------------------------------------------------------------------------------------------------------YSQINLKAWGTNP------------------------------------------------------------------------------------------------------------------------------------------------------------------------------------------------------------------------------------------------------------------------------------------------------------------------------------------------------------------SNVLRFIIETAELLISGWYK--------------LQFH-FLVPCNCLNCISILGFSTGNSSGV------------------------------------------------------------------------VNGMMGGGPTLNTSNSSNSLSSNSST-----------LSLNSNI---SNTSSVSSASSTPSVLSPPLT----------NS------------------LDSAEASGDSLDLDFSDYYEGDV-SPGGTLKSKR---KKNQNKFLTLYRNNKTNSS----------------------------------------------------------------GSKQNQ----Q--------------QP-IDLTKVSNMINQQLTFGPVFKSHDLRTMFLYEDIERTFL---S-K--------------------K-----FEMICKSN-------------I------------TGEETIVRLDSLVPELLMSDIGP-NFTLEY-KDLEII-----EQVGEGGFGIV-HKGKLRGE------------------------------------LVAIKQIAMNGNN---------------------------------------------------------------------------------QAAAEEIYREFRREVWLSNIL-THPSIVSLKGYCLDP-C-CIVMEYIPNGTLYSYLHK----------------ASA----EKPIGWPLKLKISINIADAIKHMHNFTPKICHRDLKSPNILMLSDMN--------------------------ANVVCKVSDFGETRAV-VT-SALGRDKLSNPIWLSPEIMR----G-EEYTEKADVYSFGIVLWEILT-GQLPFDEYPV-AHSSFM--YQLEDEI-MNGLRPSIPAGSN--------ADYVQLIKDCWQNDPLLRPTFPDIHLR--LCQMAGITPTITTTPPPTNSPQL--------TNN-----------------------------------------NNNANIIQNGTGSFKRTNSIVQRPSV-------S--------SIFNNTSSNVNPVT------------APVTPHPPLVRKISR-----------------NISSSQIVSSPVSSTLNNSSTTTAS-SSPSVSVTPVNSTISSNITPTPSAKPP-----------------------------------LRHNLSQASI----------------------------------------------------------------------------TP-KPAPVSSFTKPPSHSSLSLSTPQSSNS-------------------------------------------------------------------------------------------------------------------------GNTATSPS---STSTTTSPSSTSPTSTPQHPISPPILKPSRALPP--------KPANI-TSNPS---SSSTTSSPIPSPSSSIIKPSTAKALPA--------------------------L---PTQSSSATTP-------GSTLKFNSVANKT--IGQ-------------------------------------------------------SS-----TLPASTFKS-----------------------TGSSTSPSGSTSVPNSTTTSPS--SS-------FLLRPTGG-NFKKLPA---------------------------------------------------------------------------------------------LPNQK--------------------------------------------------------------------------------------------------------------------------------------------------------------------------------------------------------------------------------------------------------------------------------------------------------------------------------------------------------------------------------------------------------------------------------------------------------------------------------------------------------------------------------------------------------------------------------------------------------------------------------------------------------------------------------------------------------------------------------------------------------------------------------------------------------------------------------------------------------------------------------------------------------------
>XP_012760012.1-Acytostelium-subglobosum-LB1
--------------------------------------------------------------------------------------------------------------------------------------------------------------------------------------------------------------------------------------------------------------------------------------------------------------------------------------------------------------------------------------------------------------------------------------------------------------------------------------------------------------------------------------------------------MDDDVTQQQKKER--------------------KEKEKREKKEKKEKEKKDKKDEKQEKKDNKVSSSGGSSGGGGLFSK---------VVNTIAK--TGSGSSSG--------SSSGSGSNNSPSTSSPVIVSA---------------------------------------VT----DLSNIPSTMPLTQQQLQQQQQQQQQQQQ---------TTLKSSTND------QPN--ITLS---------------------------------------------------------------A----------------------------------------------------------------------------------------------AS---SPII----------------------AGG----GNVNGNG------------------------------------NGSATTQS--TS-----S--------------GTNTVVDRSTFHSKVLDRHSSGSSTGGV--------------------------------PPNV----------S------------------------------PTMT--------------------KRVDATDDQRKIIQEMTKFTLDF--S-NS-------IRLLIEVYYQPLKKN-DQLLSQDEVR-KVFSSI--------------------------------------------------------ESISGFNALILEDLQKCLTNWTAQGS-HS--SLLHIFTQFT--G-Y-------LKLYKLYALMYNYCLM--------SLCSLSFNNT-----------------------RF----EQFLKTSEQKLQTDHGYMLP-S-IVHINPNSSITKPV-LFSDIFGQQPNDQSSTSSGS--------TT--------------------------TTG----IGS-----------------------------GISPMISSF------------------SS-QSSTSGGNTAHLTI---------------RKQASHHSVNKGKFTTEYTYASLA------------------------------------------------------------------------------------------------------------------------------------S-------LLVLPIHYLARFT--YNFRMLLETVPKQSQDY---------------------------------------------------KAYVKL-SEQIGVVIKEIVNDS--TNIGKVISISNSLSSTT----------------IGLFNSSEIVQSRRLLREGTLVESYNNQKTPY----Y-IFLFNDTMLFTEKMDDAAQSK--STSL------------------------------------------------------------------------LPYEGS---LYML-KKLERVANLQVQDPE-LGFEFRKGFQIKTKDN-----SFFYMAATLKEKGE------------WIQDIT---HA------ALKAPSNSTSQSGAQRVQSSM-------FNMPASAASNNNNNNAGGSITIGGSLSSAQQDEND-------EVEDPRDIQSLTKSILSGH-RSKLELNSALIKTGDPKMVFSLLSTTIYITQL-----------------------SFAPNTLT--------------DKLVTLLQG-----------------FLNVNRSLAHLTLSQNA-LT-PSWTASLGD---------------------ALRVNQSLVQLELDECQICDRCLGN-------------------------------------------------------------------------------LVDGMLAHP-------------SLSIVSLKMNTFTDVGARHLIRLLLYQQTIHAIYLEDNTLAHA---TVTEL---------------L--DVWMTN-YASALAFLVFSANPPDYAERFKNKIIH-INSRQDTRKKKD------------------------------------AIQKP---------------------------------------------------------------------------------------------------APKTQSRTMLDL---------SHLTIGDLSVSYLNKINMMQLDNRRLGDLT---ELYLDNNSISA--------VP------------AAVFKELGHLQVLDLSFNQISVIPHE-------------ISEMKELRRLNLAHNNLTALPS----TINQLR----R--LEYLDISFNVIETI--------------------------------------------------------------------------------------------------------------------------------------------------------------AE------------------------DTLDQLLALRT---LMMQRNYFTQLPTQLFTN-LRNL-----------------------QAFSIKGAPCFHPVKQRVL---------------------------------EAWALRVTKLDLSESNISSLP---MEI---GNIVSLTELNLSQNR-IRTLPPQIGRLT-NLTVLDISN--------------------N-QISEISELPWQMSKLESIKSISIGGNSD---T--------KLNLPDVLVG--------------------------DELNAFMSYLRMPVL--ERPCMRMKLMLVGQENVGKTSIAKCLKKEVVPV------------------------SKKLRQTIGLSSK--KKPTPTDREREADAMMLLPTTNNINPLNTSMNLST------DGIDMDDWRPLVQE---D-----------------------------SQTPVTFSLWDFA-GQEVYYSTHQFFISSRSLFIVVFNMATFLV-SDES-RVPYWL---------------------QGIE---AWSGDA-QVILVGTHLDELASG-------Q--EERIVNEIESRFF-T-------------TFPSI--KAFLPV-SCKS-----GKNINKLQNLIVKHGR-----------------AEKKLGVSYPRSFYQLESLVLSERE-----------------------------------------MNNPPIVAME--SFTAMAE----------------S--------CGVP--TAQIPAALHFLKELGIIVFFDDIKSGLDMFVFIDPPWLTKLMATLLTSK------PNFV--QSGVLDQSNLH----QIWKPP-D-----------FP------HHLQHVLL-AILQRFEIIHPLPD--PKAVNTTPIPKTQLGT--------------------NFSKLRSAFQPGQSAPALSPGVASQQQQAAAAGAQTP--GTT---------------GAMSSSISKLG-IKFGTLTKSSASTMNFNHTSGGKATGNNNDQG------PAVATSAAS--------------------------------QSLVPRLNTKYLVPVLLSAERPGTLEHTLEELRKD------SPSVLERIYQFEFF-PVGMFSKFMIRVMHFTTV----------------------------------------------------------------------------------------------KEYWKHGLLVERDQ------------------------------------------------------------------------------------------------------------------------------------------------------------------------------------------------------------------------------------------------------SYALTEAG-----------------------------------------------------------------------------------------------------------------------------------------------------------------------------------------------------------------------------------------------------------NNQVVIYVWGKNP------------------------------------------------------------------------------------------------------------------------------------------------------------------------------------------------------------------------------------------------------------------------------------------------------------------------------------------------------------------VTLLRFIVETAEVLLGGWYK--------------LRFQ-FLVPCNCATCKSLAQSGVNNKGD-------------------------------------------KRYSSSAELSSSQDSPMTWHNSGLPMSPAALSLPGT-----P------------------------------------------------S----------------------------------YDSATTDVDMTDDLDSISSDLSTSDSSSMGGTLKIKR---KKNASKFLTLYKPKQSSKNNPTSVKD--------------------------AKHFLTTA------S-----------------------------------------------TMINQSMAGAASYRNSINAAELRTMFTYEDCERAVI---A-K--------------------K-----NDMICKSS-------------I-------SGLVGVGEDKPIKLETLVPELLMADLGS-TFTILY-NELEII-----EKIGEGGFGNV-YKGKLRGQ------------------------------------LVAIKQLIVQGR-----------------------------------------------------------------------------------INTEEIFREFRREVWLSNIL-NHPAIVSLKACCMDP-C-CIVMEYIPNGNLHSFLRK----------------Q-------PATPWSTRVKIALNIANAIQYLHEFNPKICHRDLKSPNILMLSDMS-------DS-----------------AKVVCKVSDFGETRAV-VT-SALGREKLSNPIWLAPEIML----G-EEYTEKADVYSFGIILWEILT-GLLPFDEYPV-AHSSFL--YQLEDEI-CNGLRPTVPAATP--------AAYATLIKDCWQREPKQRPTFAAISER--LVSIKNQNFKYVVPAAPSPKGSVENSPINSSASNN----------------------------------------------SNTSSGGSSGSTQTT---TA-------N--------ATST------TTAT------------APAVAHASPASTVVS-----------------AAQQQQAPQKPVSTAVDKPSQ-VSSTTPP--ANSPRPTSMAIKPTAAP------------------------------------------SASPIVGGNTASGATVP---------------------------------------------------------TTSKLAP--SPM-NPKPVSILKTVVSSPALKV---APTTQTTPIPPATPPNKSP-ITRRP-----LPASI---S------------------------------------------------------------------SATPPSPSPSITP----VQQTIPTPTTTT------TIEAPVVV-----------------------------------------------------A-----TPTTPTATPPPVANIQPKQP------------------EQQSTTTEVAAVVQP-------TTLPPVVARGQLP--SPPVP----------------------------------------------------RKP-QSAVSASAQPQSQLQPQQQDQVS-SDSGSSAPPTLSTQGRSLPVPPAPPKPVVVSKAS--VM-------SKAAPKVAPVSTSTPS---------------------------------------------------------------------------------------------TQ-----------------------------------------------------------------------------------------------------------------------------------------------------------------------------------------------------------------------------------------------------------------------------------------------------------------------------------------------------------------------------------------------------------------------------------------------------------------------------------------------------------------------------------------------------------------------------------------------------------------------------------------------------------------------------------------------------------------------------------------------------------------------------------------------------------------------------------------------------------------------------------------------------------------
>XP_020428079.1-Heterostelium-album-PN500
-----------------------------------------------------------------------------------------------------------------------------------------------------------------------------------------------------------------------------------------------------------------------------------------------------------------------------------------------------------------------------------------------------------------------------------------------------------------------------------------------------------------------------MDKDELKKSKDKLSGSSSSSSSSTSSVAKKEKKDKKDKDKKDKKDKEKKEKEIKKEIEREKERERELQKEQKEKEREKEREKERERERESNGGKESSSSSGGLFSK---------VVKVVTG--DKQTNETV--------AQ------QTPTLSTTSTQEN------------------------------------------------------HKKAMDFWQNQTPTTTNNNMSNSNGNNNNNINNNNNNNNSNNISAT--ISVSQTSPTSNSPPSPTNTSVQN------------------------------------------NND----------------------------------------------------------------------------------------------KE---NNNN----------------------SSS----SNSNSSS------------------------------------SKE---KE--KD-----S--------------KESRMETRSMFFSKVLDKSKDKDKEKEKEKD-----------------KDKDKDSGNNSPPISKRDSDMSNSNGN------------------------------N------------------------GGPVTDDQKKIIQHLTNFTSQY--G-DS-------IKVMIEVFYQPLKKN-DQLLTQDEVK-KVFNVI--------------------------------------------------------ESISSFNSVILEDLQKSLNT--TQTT-QQ--QLLSIFSQFT--G-Y-------LKLYKVYALLYNYGLS--------ALCSLAFNNT-----------------------RF----DHFVKNGEQKLQNDYNHKLS-P-LVDFTTSGVMK-PV-SLSDIFGANYEASTTLQSG-----------------------------------------------------------------------------LSNLRKT----------------------------------------------------GLNPSSNVSSAKFTNEYTYYSLP------------------------------------------------------------------------------------------------------------------------------------S-------LLILPIHYLARFN--QFFRTFMDSIPKQSQEY---------------------------------------------------KTYTKL-HHQIGIVVKEIVIES--NNINKVISISNSIKSNT----------------IGLFNNSEIVQSRRYLKEGNLIEQYNNQRTNY----Y-AFLFSDIIMFTEKLEDAPPNS--NVNL------------------------------------------------------------------------IAYEGS---LHLL-KKLERVSNIQVDDPE-LGFEYRKGFQIKTKEF-----SIFYMALNEKDKGE------------WMQSFQ---QA------TRKTPGGHASSFS----------------------------LGSGGAAAAVAS----NGDEDI-------DDEDPKDIQGVVKAIAGGQ-RTKLELNAQILKTGEPKLVFTQLSSTSFITHL-----------------------FFAPNSMN--------------EKIMNLLVA-----------------YVSVSRSLTHLTLSQNA-LS-PTWAIALGD---------------------ALRFNQSLTQLDLNEAQINDSGLAS-------------------------------------------------------------------------------VVDGVLSHP-------------SLSILSLTCNAITNNGASQILRLLRYQQTINALFLEDNAISPP---MAIEL---------------Y--DAWLAN-YTTSLTLLVFSATPPEYAEKIKNKILH-IKNRLDIRKRRE------------------------------------TSNKP---------------------------------------------------------------------------------------------------APPAQPRTLLDL---------GHLDASEITVAYLNKLNMLQLDNRRLADLT---ELYLDHNCITT--------LP------------PTFFKELQRVQILDLSSNQLSQLSND-------------IGEAKELRRLNVSHNNLSALPT----GLQQLK----Q--LQHLDISFNVIESI--------------------------------------------------------------------------------------------------------------------------------------------------------------AD------------------------DVLPVLTSLKT---LMMQRNFFSRLPTALFTG-LNKL-----------------------EAFSINGSPCFHPIKQRIM---------------------------------EAWALRVQKIDLSESNIGFLP---LEI---GNIITLTDLNISQNR-IKTLPPQIGRLV-NLVNLDISY--------------------N-QI---SELPWQLSKLEKLKSIAIVGNSLSSEL--------KIELPEVLQD--------------------------EQLTGILTYLRLQPVSKDIPCMRMKLMLVGQENVGKTSIAKCLKKEVIPV------------------------SKKLRQTIGLGTR--RKTTVVEPEPQFGSTAMA-----INPLNTTLNLST------DGIDMDDWKPNAQE---D-----------------------------SATPVTFSLWDFA-GQEVYYSTHQFFISSRSLFIVVFNMATFHI-ESES-RVPYWL---------------------QCIE---AWGGDA-QVILVGTHLDELASG-------Q--EEKIQAEIESRFF-T-------------TFPSI--KGFLPV-SCKS-----GKNINKLQNLIVRLGR-----------------AEKKLGVNYPRSFFQLESLILSERE-----------------------------------------MNTPPIITIE--EFTAMAE----------------S--------CGIS--AAQVPSAAHFLRELGIIVYFDDIKSGLDSFVFIEPPWLTKLMATLITSK------PNFV--QSGVLEQSNLH----QIWKPP-D-----------FP------HHLHHVLL-AILQRFEIIHPLPD--PKVVNTTPIPQNIKPQN-------------------NISKLRSNFITNQNLSSNSLAMNSPGPSNAAATTT-----------------------TNSTGVSKLNVSKFGSLSKGSSLNIAKNAATVNE----NTALA------ASTSSPSHQ--------------------------------TTLVAKVSVKHLIPVLLNEDRPASMEKVLDELKKE------TSPVFERIYQFEFL-PIGMFSKLMIRIMHFTTV----------------------------------------------------------------------------------------------KEYWKFGLLVDRES------------------------------------------------------------------------------------------------------------------------------------------------------------------------------------------------------------------------------------------------------SMSLIEAT-----------------------------------------------------------------------------------------------------------------------------------------------------------------------------------------------------------------------------------------------------------SNQVLIRAWGKNA------------------------------------------------------------------------------------------------------------------------------------------------------------------------------------------------------------------------------------------------------------------------------------------------------------------------------------------------------------------VNLLRFIVETAEVLLSGWYK--------------LRFQ-FLVPCNCANCKTIANMSGAATLPR----GMGLG----------------------HSSDKVFV---NDGAEPLTAQQIQQLALQLQQPGLGTSKDGQPSGSGHSPTNT------------------------------------------------N----------------------------------LQAMPRIPEDPSDSGLDFTEDFE-SDISPGGTLKAKR--KKNAGPKFLTLYKNKQTKVKDSKNFLN--------------------------SASALI-------------------------------------------------------------------NQSFSFKNNDLRTHFLYEDCERAII---A-K--------------------K-----TEIICKSA-------------L------------NGEEKAVKLESIVPELLLSDMGS-NFTIEY-KDMEII-----EKIGEGGFGTV-FKGRLRGQ------------------------------------LVAIKQLIIEGR-----------------------------------------------------------------------------------TQSEEIFREFRREVWLSNTL-NHRSIVSLKACCLNP-C-CLVMEYIPNGNLYDFIRK----------------Q-------TNATWLTRIKIAQNIASAIQYLHDFNPKICHRDLKSPNILMLGDMN--------------------------SEIVCKVSDFGETRAV-VT-SALGREKLSNPIWLAPEIMR----G-EEYTEKADVYSFGVILWEILT-GLLPFDEYPV-AHSSFL--YQLEDAI-CDGLRPTIPAATP--------PTYSSLIQECWHKDAIQRPTFAQISQR--LQAIRDQKLNYVVPVPQQTNSNDNNTQQKPQQQQQQSA-----------------QTTTPT------------ATPTTSTPAAIPTTLSSSSI--P---TV-------V--------LSKP------PA--------------------------GAS-----------------QP-QDKQTPPPVPSTPKPPIS-NGVIVKA--ATTAKPSAPITKPLPTPGL---------------------------------------VKSPTTQGDNNNNN-------------------------------------------------------------SNS---N--TTV-KPAPAFSLNNSSSSTLNIS---TS---STTPTPAPTPPFKPPTLRSPSVAQKLNATL---NSNS---------------------------------------------------------------NSNTPTTSPTQGT-------TAPSPTSTSPSLVGKSQSSFTFGASASQVNSP---------SP---------------------------RSSL------------------------------------------------------PPIPSGN-------GSIRIKKPLPL--------------------------------------------------------------------VGGGGVSFEPTSSSDHNNHTESPPSSSSPPSIP---PAKPSKPLPQPFVSKAAPI--LK-------KP------------------------------------------------------------------------------------------------------------------------------------------------------------------------------------------------------------------------------------------------------------------------------------------------------------------------------------------------------------------------------------------------------------------------------------------------------------------------------------------------------------------------------------------------------------------------------------------------------------------------------------------------------------------------------------------------------------------------------------------------------------------------------------------------------------------------------------------------------------------------------------------------------------------------------------------------------------------------------------------------------------------------------
>XP_012749112.1-Acytostelium-subglobosum-LB1
----------------------------------------------------------------------------------------------------------------------------------------------------------------------------------------------------------------------------------------------------------------------------------------------------------------------------------------------------------------------------------------------------------------------------------------------------------------------------------------------------------------------------------------------------MMDKKDKIKDKDKFKDGKSKKERDKKAKEIRKEIDKERDKERDREKEREKLERKEEKLQEKH-DKSDKHDKGDKDSGSSIFSK---------MGSKMVQ--TISSISTP--------LTSSSTTTTASDKPPGNNVEN------------------------------------------------------HKKVLDFWQQNVATPAPTSATPTTVSSS-----------------T--ISVSQGVVGNNSSTSSVGHSS--------------------------------------------------------------------------------------------------------------------------------------------------SPSG----------------------HAG----AS-FATN------------------------------------GHS---AT--TS-----V--------------SPVKHATPSPSNSSPPSHSNNNSKQHAKDDN-----------------NTSTTSSNISSTPSSTSSSTSASAQAT------------------------------SAAA--------------------ASIPTSDDSKKVVQQLVQYTTAY--A-DS-------IKAMLDIFYQPLKKN-EQVITHDELR-RVFLEV--------------------------------------------------------DSIHSIASSLVDDLQKCLHS--SSSL-HS--NLLSILTQYM--V-H-------MKKYKQYALLYNYSIA--------ALCSLSFNNT-----------------------RF----DHFVKNAEQKMQSEHGFKLA-P-IVDLPNSGVMK-PV-LLSEIFGVNYEVATTLKAG-----------------------------------------------------------------------------LSNLRRT----------------------------------------------------GLN---ASNPSRHTTDYAYYSLP------------------------------------------------------------------------------------------------------------------------------------S-------LLVLPVHWMARFN--GSIKQLADTLSSSSQQGKA--------ST---------------------------------TSPELARSYMKL-YDQFGTIIKEVVLDS--NNINKVISISNSIKSTT----------------IGLFNSADFVKGRRFLKEGSLTEQYNNQRTTY----H-TFLFSDIILFTEKVDDVPPHS--NINL------------------------------------------------------------------------IAYEGC---LHLL-KKMEKVSNIQVDDSE-LGFEYRKGFQIKNREV-----SMLYMAASEKDKGE------------WMQKFT---QA------TKKEATSALTQGQ----------------------------Q---------QQ----QQEDSD-------EDDGAKDIQTIMRSILSGQ-RSKFELSKSLLKTGDKAQVFAQLSSTSFITHL-----------------------SFAPNTMS--------------EKLINLLVG-----------------FLVASRSITNLDLSQNS-LT-PSMTVAIGD---------------------ALRFNQSLSQLDLNECQINNAGVAS-------------------------------------------------------------------------------LVDGIISHP-------------SLSIVSLNGNAITSVTH--LARLVRHSHTLQTLSLEDKALSMA---AVTEL---------------L--DVWLAS-HTTQLSCLIFAAMPGDYEERAKVKAAQ-ITARQDSRKRRE------------------------------------LIQKA---------------------------------------------------------------------------------------------------APAAHPKTLLDL---------GHLNVPEITLSYINKVLNAHLDNKRLSDIT---ELYLDSNCITT--------VP------------TTLFKELGRLHVLDLSSNQLTALPNE-------------IGELRELRRLNVAHNDLSVLPT----GIQQLA----K--LEHLDISFNVIESI--------------------------------------------------------------------------------------------------------------------------------------------------------------PD------------------------DTFTLLTGLRT---LMMQRNFFSRLPSAMFAS-LKSLQA---------------------GSFSINGAPCFHPVKQKII---------------------------------EAWATRVVRLDLSDSNISCLP---LEI---GNIASLTDLNISQNR-IKSLPPQISRLA-SLSVLDISY--------------------N-QL---TELPWQMSRL-RLKSMCVAGNPFATEA--------K--YDDVLVE--------------------------DQLIALFSRLRGQII-RDTPCMRMKLMLVGQENVGKTSIAKCLKKDVAPVAV----------------------TQILRKGLGLGLSSKKKQASSDADSQFGINP----------LNTTMNLST------DGIDMEVWRPSASSQDDA-----------------------------SSPPVTFNLWDFA-GQEVYYSTHQFFISSRSLFVVVFNMVTFLQQQDDA-RVSYWL---------------------QCIE---AWGGDA-QVVLVGTHLDELTSG-------Q--EERIQAEIDSKFC-A-------------AFPSI--KGFLAV-SCKT-----SKNINKLQALLVKVGR-----------------AEKKLGQSHPQSFTQLESLIVNERE-----------------------------------------MNNPPIITKH--EFLAMAE----------------Q--------CGIT--ADQVPKASHFLKELGIIVYFDDDKSGLDAFVFIDPPWLTRLLATLITSK------PNFV--QAGVLEQSNLH----QIWKAP-D-----------FP------HHLHHVLL-AILQRFEIVHPLPD--PKFINTTPIPSKSSAQRVGGPIT-------TGASTGGISKLRSTFSSPSPVSASAPVTPSPSPSGSKA--------------------------------------SLSSFNRSPTSSFKGIPS-SST----GGAIG------LPASSPSHQ--------------------------------TTLIAKVGAKHLVPVLLSEERPSALERTMDELKRE-------STVLERVYQFEFF-PVGMFSKLMIRIMHFTTV----------------------------------------------------------------------------------------------KEFWKHGLLVEREQ------------------------------------------------------------------------------------------------------------------------------------------------------------------------------------------------------------------------------------------------------ATSLIEAH-----------------------------------------------------------------------------------------------------------------------------------------------------------------------------------------------------------------------------------------------------------ANQVSIRAWGKSA------------------------------------------------------------------------------------------------------------------------------------------------------------------------------------------------------------------------------------------------------------------------------------------------------------------------------------------------------------------ATILRFIMETAEVLLDGWYK--------------LSYQ-LLVVCSCSNCRSVNGMAAGLPSRA--------H----------------------GSSNNSSS---ESLGELIQPQLQQQLTHQLSQTNLNSSREGLSTSPL--------------------------------------------------------------------------------------------------STSFDSEADGEDIEADSISPGGTLKPNKRYKKNGTPKFLSLYNKNKMSKHTKSFVGG--------------------------GSPS-M-------------------------------------------------------------------SSAAANRPNDLRTMYPYDDCQRAII---G-K--------------------R-----TEVLCRSP-------------I------------TGEEKMVKLETLVPELLLTDLGA-NFTIQY-KELEII-----EKIGEGGFGTV-FKGRLRGQ------------------------------------LVAIKQLVLEGG-----------------------------------------------------------------------------------ENVENVFREFTREVWLSNTL-NQKSIVTLKACCLDP-C-CLVMEYIPNGNLHDFLRK----------------Q-------PQAVWSIRIKIALNIAGAIQYLHEFTPKICHRDLKSPNILMLGDLS-------DR-----------------ADVVCKVSDFGESRAV-VT-SALGRDKLSNPIWLAPEIMR----G-QEYTEKADVYSFGIILWEILT-GMLPFDEYPV-ARSQFI--SQLEDAI-CEGMRPTIPAAAP--------AAFASLIQDCWHKEPQSRPTFAQISQR--LMAIKEQNLKYVVPIPSSSTPAASSPFAAAPTPAAA----------------------AAP------------SNPAPRPIMQRPSSPAPGQQ--A---PI-------S--------VAPR------PM--------------------------MQR-----------------PASPAPGAQSPISVAPRP--------------------MMQRPASPAPGATAP-----------------------------------LSAVPQSIRKPIERSSSSP---------------------------------------------------------VIV---N--SPM-APSGVSGLAAGSVATLPPM---TPTTGSTAKPPMTPPSKP------LPAKPPLKPAL---SFTKPLPLIR--------PD----------------------------TST--------------SSAPSPSSVTPPKTP-------VTLSPVSGS----SSQASSPSGGSPSMPPTVPIKPPHLKSPSILKL--------SAPSDNTVSST---SSASSVTPI-----SNQTTGTLPPRPSLLPPK--------------------PLPSTLKSMPVSSST-------SSSSSTTPNFL--------------------------------------------------------------------RPTGHK--------------------------------------------------------------------------------------------------------------------------------------------------------------------------------------------------------------------------------------------------------------------------------------------------------------------------------------------------------------------------------------------------------------------------------------------------------------------------------------------------------------------------------------------------------------------------------------------------------------------------------------------------------------------------------------------------------------------------------------------------------------------------------------------------------------------------------------------------------------------------------------------------------------------------------------------------------------------------------------------------------------------------------------------------------------------------------------------
>XP_003294476.1-Dictyostelium-purpureum
---------------------------------------------------------------------------------------------------------------------MEILNLSVEFHVPDGGT-L-KKIV-RVDNSTKVGDMARLLLDKFG-----RS--EF-------------DPSQFQLIVPTKSSNIQYTALSDLNKS-----LSSYNIKNNDDLILK-------KRQKKS------------NPTSAKLAS-KKKPE--------SIFKTLFSMSTL-------------EMKL---------GDNDKVTPEITEVENQIDDLTILFKSFEYLNNYFNQH--------------------------KEINDILIIFQYSGSEQ--EISELVKSTLSN-QTS----------------------------------------------------------------------------SSYDSVDITQYQKNPKILGSFILSLLQVIFSQ-NSSYSLYTTYLKSTTSAVT-------------------------TSTDTRSTYFYEIPIKNRIILKHIMLFKSI---------EALSNI---------IGPFILG--NVLLDPPPQTNSPAL-----LGVNNLQQTNIITASGSNLENSNNSLTNSIGGD-ESPDFTLNMMSGSVGGVKREN-SG----SSLLNIGSIGGTLNHLRNQSNDNNNGSNNNTNNSNNN----------------------------------------------------NNKDSN--------------RIL-SQTESLLCKKVA-SDL----------IQNIPLYLLFSH-FK---ISQLDGEKVLFS-----------------------SENIY------------------CIDKCN---FPPNKAYLGEIWVTNFRIIFVNSKDNQTC----QIPSSTS-----------------S--------NSISSLASTQNISILSLM--SQ-----LNNS--------HHNQSFNSSSNSVNNTSLNNINNVNNNNNNNNNNINNS--SGNINTNGSSNNSSTPSSSTSNTPIPTSP--------------IQTSGSFSSSNNLLANVNNSS---SNNLLGLTNNNSMNSSI---------------NSSMNNFNNNSYYSGG--N-KLSTLDNTEIPLSMIYKWKSIKT---------------------------------------------------------------------------GQLYDSFKIYCKDFRCKIIGFPSSSP-YL--SRFRDLLTKC--S-I-------PTLDTIFAYGSKENSF------SNTECFPDTELLK----------------------EYNRIGVS---WDHWRTTTISK-----V-CESYPTLSVVPKSI-SDNVVVTSA----YYRSFGFPVLAWSHPTQ------------------------------KSSITRAISPDDQNKNSSNYLLS------------PNSPNRNSFGTSGGNNGSTSNLSNNNNNGLNSDKSGNNMNVN--------------------QIGQHSLSQPILQSQQSSIDIKNNSYSSSNSLSSNVNSSGGIVHSGSNNNVSLVSPVASPRFHQTISSSSI-------PQVCQEDIDFLKAILDIKSSNMLNVFDTGKNGSYS-------------------------------STMIGCQIEF-------LNLLAPSK---VK--ERFNKLLHLHL---------------------------------------------------YHP-DSEWSETI-RFSWLDSLKPILSAA--INIAMHVDQGRSVLIQ------------------NS-GGPDLDLLLSSL-SQLLLDPFYRTLDGF----R-VLLEKEWLSYGYPFSKRCHLK--G---------------------------------------------------------------------------NDDSFS---PIFM-QFVFIVWQIWKEFP--SSFQFNEYYLLILLDNVYNSRFGTFLCNNIKERLENNV--YTQTKSFWSFQSQNQ-ER------FTNSFYKLKNSRDP-------------L----------------------------------P-------PVQHLKCQRVFQDTMWNEY-FYRYCYKSSLAIEQFEDRIKSALLDVEMTVNNAISAPASILLPGLESLDLSGLRLYYLPSTYD---------------------------------------STLYHLTGLKQLNLSKNN-LN-SITCS-LS-------------------------SLVNLERLSLEENHITNFPIET-------------------------------------------------------------------------------IQLLSQKLF-------------SLKELNLSSNQLIDLPNEF----SL-FKKLQKLSLKNNRFSTI--------------------------PEV-IN-HLENLEELDLSELDLSTNQ------------------------------------------------------------------------------------------------------------------------------------------------------------------------------------------------------------------------------------------VD------------NGIPTKLTNLKILLLNQTHITELPKE-------------IGDLRSLERLELDFNTLTNLPH------------------------------------------------------------------------------------------------------------------------------------------------------------------------------------------------------------------------SFRNLLKLED---LSLGFNTFVEVPREICF--LVNL----------------------------------------------------------------------------------KRLIFEGNQLQFLP---NEI---SQLTKLQILNLRQNK-LDTLPASIGQLI-NLTSLNLHN--------------------N-QL---VALRPTMGLLVNLNELKLDGNR-------------LKTPPPEIVI--------------------------QGLKSILLYLKDLIK-GQEQCYKMKLMIVGQENVGKTTLLKTLKDKKKK------------------------------------------------------------------AAGGPNIST------DGIAIDNWVFSSIFEEID----------------------DNNRMVKKKQDITLSIWDFA-GQEIYYTTHQFFLSERSVYIVAWNCALAE---EES-RVEFWL---------------------QSIT---TRAKDA-PIIIVGTHLDDVNRT---------TAKMQKRRMKEKYM-N-------------RFHNI--KAIKLV-SCTS-----GKGITSLREKLEALVQ-----------------SQSNMGESLPRSYMLLENLVKEETK-----------------------------------------KRIIPTIPWN--EFIQMGT----------------I--------CTIT-DEAELLRATMFLHQLGSLVYFPKE-PGLKQFVILDPQWITTMLSSIITTK------HSYA--KDGILMHKSLK----QIWRPP-Q-----------YP------NNLHPHLI-SLLEKFEISYNLSH--DNN-----------------------------------------------------------------------------------------------------------------------------------------------------------------------------------------SFETGMSLIPSLLLNDRPAIFPSLWGPFNSN-------IQQFGRVYQFEFV-PNGFFSRLMVRILNFARV--------------------------------------------------------------------------------------------KAKCYWKNGMILQYDE------------------------------------------------------------------------------------------------------------------------------------------------------------------------------------------------------------------------------------------------------ETIFLEMN----NA-----------------------------------------------------------------------------------------------------------------------------------------------------------------------------------------------------------------------------------------------------KKTLSFTVRGGVNS-----------------------------------------------------------------------------------------------------------------------------------------------------------------------------------------------------------------------------------------------------------------------------------------------------------------------------------------------------------------TTLSRDVIETIQSLLDDSFQ--------------LATF-VYVPCF--HCIFLS--------------------------------------------------------------------------------------------------------------------------------------------------------------------------------------------------------------------------------------------------------------------------------------------------------------------------------------------------------------LPQTYYFPLEVCENAAV---K-G--------------------T-----GYLKCL-----------------------------TYDANVRTDLLVPDLVMSNFTG--AKIPF-DQLKIE-----EMIGEGGAALV-YRAKWQDQ------------------------------------TVAVKKLKTIENL--------------------------------------------------------------------------DSPIEINDISLSKAFNEFRRECWVMSEL-EHPNIVQLKGLCLDP-L-CIVTEYLPCGNLYSFLHK----------------P------EFEASWLFRLKVALDVSSGMAFLHCSTPPIIHRDLKSPNIL-LASID-------EN-----------------SPTLAKVVDFGLSGLQ-H--TITNR-GVENPLWLAPEILN----KTKEASTQTDVYAFGVILWELVT-RKDYFGEI------GFM--TLIEEKV-IAGERPEIPSDCP--------ELYAKLIRDCWQNDASLRPKFTEIEDR--LIKIAESMFPDLHFSSIYQIHSDPTSPQF------Q-------------------H-----------------NQQHQLKSLNLSSLDQNPIDNEILSP------------------SSS-----NFSML-------------NTPKDNQSDISGPIS-----------------------------------------ASH-----------KRQLSSDSTGSYRNN-----------------------------------RSTHDTISHSTSIASDLIDIDNTLTAPITPRNRSKTNEDAIISS----IKLTDSP-AS--------------------------LEGN-GNKP-------QS------------ARYHHHNHQHNHYPIQHSQSQQSIDMAS---L---IDALPSLNNN--------------------------------------SGS--------------SSGVNS--P--------------------------------------NQ--T----S-SSTPAGK-------------KVMYMSNNR---RGSISIQPFHNEFNRELLP--NQGTIQCLIKI------------------------SNSSVWAGTGN-------GFISTWKIEGPEK--YIQRIFEA---------------------------------------------NKDKKRI-HCLYPYMNTVWCGS---------------------------------ADDTITVWDSD--TL-------QKIKTYPVQGPTCITRVGNT----------------------------------------------------------------------------------------MWVGTTVNT----------------------------------------------------------------------------------------------------------------------------------------------------------------------------------------------IHIYDLKKKTKYKGKISL----DGPI-----ECLLRRDQEVWVAVFGNIA---------------------------RVDINSFRVVQMIKAHDK---------------------------------------------------------------------------------------------AIHAMIE-VD---------GQVWTSSSDASIKIWNSSC-QL----------------VQSIPNAHSSR--IFTL-----------ELVGDFVWSGSWDTTIKIWSSKDYHMVSENS-----------------GK-----------------------------------------------------------------HKDAISSFVYISNDQLSTSQQPNQQQQQSPQQP--------------------------------NIPRQVWSGSWDSSICVWTLPN-DYISAG------------------------------------GRNNTLYSSDNSVNNSISIHSS-NGSVINSPNFPPSLPHNPSSSSISSTTSTNSTTTTTTNNNNLSTIHETSPPLSSTPPHGSATI---GPATRSQLARRTVSF--VFDKFNKNKNN--------------------------------------------------
>XP_645923.1-Dictyostelium-discoideum-AX4
---------------------------------------------------------------------------------------------------------------------MEILNLSIEFHIPDGNT-L-KKMV-RVDNTTKIGEMSRLLLDKFG-----RS--DF-------------DPSQFQLIVPQKTATISFHVLSDLNKS-----LSSYNIKNNDELIFK-------KRQKKT------------NPGNAKLVS-KKKPE--------SIFKTLFSMSTL-------------EMKL---------G-EDKSAPEISEVENQIDDLGILFKALEILTNSFNQN--------------------------KDIEDIVSSFQYVGNES--EIADLVKIVLSN-NDGLSSNSNN---NSSSNIGSMLNSGGGGSGSNLGLGLSSGTGGSF---N------------GNSSGSSSSSSYYYNNNNNNNNIELTAQQKNPKVLCSFILHLLQIIFSQTSLTYSLYITYLKTNNNNNNN---------------NNNNSSSPSNTDLSRSTYFYDIPVKSRIILKHIMLFLYNLTQRDASLLDSLSNI---------IGPFILG--NVLLDPPPPPPSNSSPPISKSTSNNNLNVSNYHNNNNNNNNSNSNLSNSGNGD-ESPDFQSQNLVKSYNRENSGN-SL----NSMLHQTSLPNNNNSNVVNNNNNNNNNNNNNNNNNNNNNNNNNNNNNNNNNINNN--STSSNNNNNNNSNNNNSQIPPLIQVRQPSSDFTTTSSGN-----------L-RSL-SNTENSLCKKVA-IDL----------IQNIPLYLLFSH-LK---IQQLEGEKILFS-----------------------AENIF------------------CVDKCN---FPPNKAMLGEIWVTNFRIIFINSNSNSST----IP-NSTS-----------------S--------TSISSFASTQNLSILSIM--TL-----FGSY--------NGNGGSGP-----------------------------------TN-ATLSGGGSTSSSSNLNTPITTSPIHTS---------TNSNGAILNPINNSLINSNNNN---NNNNINNNINNNINNINNNINNINSNSNNNINSIINSNSNNNNNNNNL--N-KLSTLDNTEIPLSMIYRWKMVKT---------------------------------------------------------------------------GSLYDSFKIYCKDFRCKIIGFQINSH-VL--VKFKDLLTKC--S-V-------PTLDTIFAYNSKESSF------GNTECFPDHSLLQ----------------------EYNRIGVS---WDLWRTTTQSK-----L-CEHYPPTSVVPKSV-SDNIVVTSA----YYRSYGFPVLAWSHPTQ------------------------------KSSITRATSPEDQNNGSSNYLLT------------PNSPNSSSSNLANNNNSNNNNINNNNNNNNNNNNNNNNNSNNNNNNNNNNNNNNNNN-NNNNGGGSGSRSTTIDNGQTSILN------KNISNTPLIQSPTPNLPPSQHSLNLLMSPQTSSPRIHQSISSSSI-------PQVCQEDIDFLRGILDIKSSSMLNVFDTGSGGSYS-------------------------------STMIGCQIEF-------LNLPPPNK---VR--ERFNRLLHLHL---------------------------------------------------GNP-DSEWSETI-RFFWLDPLKPILSAA--INIAMHVDQGRSVLIQ------------------NSSSGPDIELQLSSL-AQILLDPYYRTMDGF----K-VLIEKEWLSYGYPFSKRCHHK--T---------------------------------------------------------------------------SDDGFS---PIFM-QFIFLVWQIWKEFP--THFQFNEYYLLTLLDNVYNSRFGTFLCNNYKERMENNV--YSSTKSFWSFQQQNQ-SR------FTNLFYRPSPSSSSSSSSSSSSLSNGYN----------------------------------S-------SVQHLKCLRVFQDTMWNEY-FFRYCFKSSLAIEQFEDRIKLSLLDIEMTVNSAITSTANALLPFLETLDLSNLRLYYLPSES-----------------------------------------TLYHLVGLRELNLSKNN-LN-SISCS-LS-------------------------SLVKLEKLSFEENSITNLPIET-------------------------------------------------------------------------------VVLLAEKLT-------------SLTELNLSSNQLIDLPIEF----SMFSKSLKKLHLKNNRFSAI--------------------------PEV-LG-MLENLIELDLSELDLSSST------------------------------------------------------------------------------------------------------------------------------------------------------------------------------------------------------------------------------------------NSG-----------VGIPTKLSKLCILNLNQTRIVELPKE-------------FGDLKSLEKLYLDFNSLVTLPH------------------------------------------------------------------------------------------------------------------------------------------------------------------------------------------------------------------------SFRQLTNLEE---LSLSFNSMTELPREVCF--LINL----------------------------------------------------------------------------------KKLMIEGNQIQFLP---NEI---SQLSKLMILNVCKNK-LDSLPASIGQLS-QLVSLNLNN--------------------NSQL---VSLRPTMGLLSNLVELKLDGTR-------------LKTPPPEIVS--------------------------LGLKSILLYLKDLIK-GQEQCYKMKLMIVGQENVGKTTLLKTLKEKKKK-----------------------------------------------------------------ATPSGPNIST------DGIAIDQWVFSCLFEELD-------------------ETSQNGRLIKKKQDITLSIWDFA-GQEIYYTTHQFFLSERSVYIVAWNCALAE---EES-RVEFWL---------------------QSIT---TRAKDA-PIIIVGTHLDDVNRT---------TAKMQKKRMKEKYL-I-------------RYQNI--KAIKLV-SCTS-----GKGITSLREKLEALVQ-----------------SQSNMGESLPRSYMLLENLVKEETK-----------------------------------------KRIIPTIPWT--EFIQMGT----------------I--------CTIT-DEAELLRATMFLHQLGSLVYFPKE-PGLKQFVILDPQWITTMLSSIITTK------HSYA--KDGILNHKSLK----QIWRPP-Q-----------YP------THLHPHLI-SLLEKFEISYNLSP--DST-----------------------------------------------------------------------------------------------------------------------------------------------------------------------------------------SFETGTSLIPSLLLNDRPAIFPSLWGSFNQL-------VRQFGRIYQFEFV-PNGFFSRLMVRILNFARV--------------------------------------------------------------------------------------------EAKCYWKNGMILQHDE------------------------------------------------------------------------------------------------------------------------------------------------------------------------------------------------------------------------------------------------------ETIFLEMN----NA-----------------------------------------------------------------------------------------------------------------------------------------------------------------------------------------------------------------------------------------------------KKSLSFTVRGGANS-----------------------------------------------------------------------------------------------------------------------------------------------------------------------------------------------------------------------------------------------------------------------------------------------------------------------------------------------------------------TTLSRDVIETIQSLLDDSFQ--------------LPTY-VFVPCF--HCIFLS--------------------------------------------------------------------------------------------------------------------------------------------------------------------------------------------------------------------------------------------------------------------------------------------------------------------------------------------------------------LPQCYYFPLDVCENAAV---K-G--------------------T-----GYLKCL-----------------------------TYDANVRTDLLVPDLVMSNFTG--AKIPF-DQLMIE-----ELIGEGGAALV-YRARWQGQ------------------------------------TVAVKKLKTIENL--------------------------------------------------------------------------DSPIEINDISLSKAFNEFRRECWVMSEL-EHPNIVQLKGLCLDP-L-CIVTEYLPHGNLYSFLHK----------------P------EMEFSWLFRLKVALDISSGMAFLHSSTPPIIHRDLKSPNIL-LASIN-------EN-----------------AQTIAKVVDFGLSGLQ-H--TITNR-GVENPLWLAPEILN----KTKEASTQTDVYAFGVILWELVT-RKDYFGEI------GFM--TLIEEKV-INGERPKIPEDCP--------EMYSKLIVECWQTDASQRPKFSEIEDR--LIKIAEAMFPDIHLSNIYQQQQQQQQQQQQSSPSKS-------------------S-----------------STSPIIKSLNLSTVSELGESSNQ--T------------------PKQ-----NITTT-------------TTTTHS---------------------------------------------------DH-----------KRQLSTDSGSSY--R-----------------------------------NKSHDTISHSTSVASDLLDIDNTLTVATTPRNRSKTNDDNIINTSNGRIITNSIN-NS--------------------------NSN-------------------------------NEQPLSPNSLLQHSQSQQQLENVG---L---SALLDALPNS--------------------------------------PIV--------------SSTAAP--S--------------------------------------TT--S----TNKKVMYTS-------------IVGDSARTR---RGSVSIQPFQNEFNRELLP--NQGTIQCLIKVG----------------------GNGCQVWAGTGN-------GFISTWKIEGQEK--YIQRLFEA---------------------------------------------NKDKKRI-HCLYPYMNTVWCGS---------------------------------ADDSITIWDID--TY-------QKIKSYSVEGPSCITRVGNT----------------------------------------------------------------------------------------MWVGTIVNT----------------------------------------------------------------------------------------------------------------------------------------------------------------------------------------------IHIYDLKKKTKYKGKISL----DSPI-----ECLLRRDQEVWVATLGNIA---------------------------RIDVNSLRVVQMTKAHER---------------------------------------------------------------------------------------------AIHAMIQ-VD---------DHVWTASSDGTIKVWSSTC-QS----------------VHTIENAHSSR--IFTL-----------ELVGDFVWSGSWDTTIKIWSTKDYHLVSENS-----------------GK-----------------------------------------------------------------HKDAISSFVYISNDQPLQTNE-----------R--------------------------------PIQKQVWSGSWDSSICVWALPN-DTNSRSNTIFSSDSQFNLNGGSSNSITNSNSNSNNN---LNGNLNNSNNSINNNYNNNNNNNNN-NNNNNNNNNNNNNNNNNNNNNNYYYSNNVNSPNQASQSAGHLGTIHEQTSPNSATPLSST------PPGSKGLMQRRTVSFMNVLERFSNDKNRK-------------------------------------------------
>XP_004361995.1-Cavenderia-fasciculata
--------------------------------------------------------------------------------------------------------------------MMDILNLSIEFHN-EGHI-T-KRVV-RIESTIKVGEVVRLLLDKFG-----KSCSDQ-------------EAAQFHLSMVQKNSHAPVQILSDINRS-----LQSYGVKNNDELTIK-------KRQKK-------------NPAQAKLQ--KKKPE--------GIFKTLFSMSTL-------------EMKL---------ATEEKQFISITEVDGQIDVPIVLYSILDYLENHHHFNLIN-----------------------KDSSEISSSFQYYGSEN--EYFELLRSLNTG-E-----------------------------------------------------------------------------------GIDLGGCRNPKLLCNFLLYLLQNSLTETSLTYSLYTTFLKSATL-------------------------------ESKSNIFYDIPPRNRVILKHIMLFLSKLTSKDPNLLDTISSI---------IAPFILG--RIESPKQQQQQQQSNNN---------------------------------GGD-Q---FNN----------------------------------------------G-------QS------------------------------------------------------VVQLISN-----------N-RVL-SNEETTLCKKVA-IDL----------IQNISTYLLYPP-SKGGIFNLMNGEKTIFS-----------------------SENIY------------------CIDKCN---FPPTVASLGELWVTNYRIVFLVAHDNCE-----------------------------------------------------------------------------------------------------------------------------------------------------------------------------------------------------------------------------------------------------IPIYMIQKWKQIRT---------------------------------------------------------------------------GPLFESYKIYCKDFRCKVIGFPANSP-HL--LKFKEVLDCI--R-M-------PTPQSMFAFANGNPQL------AACDNFADTHLLT----------------------EYNRQGVS---WDDWRTTNANSLLK--V-CDHYPMMSVVPKAI-SDNIVVTSA----YYRSFRFPVLSWVHPTH------------------------------KASITRAAAPEGYGSGGAASVQNSASSTTSMVITAAVNPLSPTKNSS---------------------TSGASGSFTIQTSSSLT---------------TGASS---------------------------------------SSSNNPGGPLISPRLQPTMSTSQM-------PQSCQEDVDLLKAIVDIKKCSTLSVYDTGSQAPYA-------------------------------LFMVNCKIEF-------LSLSSPDK---IR--DSFYRILHLHN---------------------------------------------------TNPDKIKWPETI-KFNWINLLKPILAAS--IAIAETIEKGQPVLIQ-------------------SRDESDSDAQLSSI-SQILLDSHYRTIEGF----R-TLVEKEWLCYGHAFARRSGHD--FARRNTSSL-SLPANNTSMSNLGSALLGGNSGNSI--PNSQSSTSINTSGSNSLLFPAS---------------FEPDPNFS---PIFM-QFIFIVWQIYKEFP--TAFEFNEQYLVDLIDSTFNCRFGTFLCNNLKERES-I---FQHTKSFWSHVAQNQQ-Q------YLNPLFIQEIDNNNNNNNNSPTLSSSSS----------------------------------K-------RIGYLKCNRIYQDAMWNEY-FYRYCFKSMLAVEHLEERIRIVLDPTLN----------------LTMLDLSSLRLYMLPESKF----------------------------------------ALRKMTNLVQLSLAKNN-LN-TIPIGCFS-------------------------SMVNLEVLNLEENQIVSMSPLN-------------------------------------------------------------------------------VALLAQSLP-------------NLTVLNLGSNQFDDLPMTL----TK-FAKLQVLSIPNNKFDRV--------------------------PDV-LD-HLTTLVELDMSKCQVASIK------------------------------------------------------------------------------------------------------------------------------------------------------------------------------------------------------------------------------------------IP---------------LASKATLTSLNLSHTDITSLPEE-------------IGELIHLENLNLGHNLLSLLPP------------------------------------------------------------------------------------------------------------------------------------------------------------------------------------------------------------------------TFANLSKLKT---LSMEGNQFTSLPNEILQ--LSQL----------------------------------------------------------------------------------QELILENNLIGSLP---SDI---NHLSNLRILNLRLNK-LDILPASIGQLS-NLTILNLAQ--------------------N-AI---TQLRPTMGLLSGLSELKLDGNP-------------LRTPPPEILH--------------------------QGLQAILDYLKDLIK-GQEQCYRMKLMIVGQENVGKTTLLKTLRDRKKK-----------------------------------------------------------------PSVAGPNIST------DGIVIDNWVFNGQFDDID-------------------V--DSGRPIKKKQDITLSVWDFA-GQEIYYTTHQFFLSERSVYIVAWNIILEE---EAS-RVEFWL---------------------QSIT---TRTKDA-PIIIVGTHLDDSNKA---------SAKAVKKKMLEKYL-P-------------RFPNI--RAIKMV-SCTN-----GKGISSLRETLEEIVQ-----------------SQPTMGESLPRSYMLLENLVKEETK-----------------------------------------KRIIPTIPWQ--EFVQMGT----------------I--------CTIT-DEAELLRATMFLNQLGSLVYFSKE-LGLKQFVILDPQWITVMLSSIITTK------HSYA--KDGILAHKSLK----QIWRPP-Q-----------YP------ENLHPHLI-MLLEKFEISYNLGG--PLK--KTS---------------------------------------------------------------------------------------------------------------------------------------------------------------------------------LEQIDENGQSLIPSLLPNERPASFASLWTAYNPK-----LHQEQFGRNYEFEFI-PNGFFSRLMVRILNFAKT--------------------------------------------------------------------------------------------EARCYWRNGMLLQRQD------------------------------------------------------------------------------------------------------------------------------------------------------------------------------------------------------------------------------------------------------EQIFIEMI----PS-----------------------------------------------------------------------------------------------------------------------------------------------------------------------------------------------------------------------------------------------------RKLMCFTVRGK-QS-----------------------------------------------------------------------------------------------------------------------------------------------------------------------------------------------------------------------------------------------------------------------------------------------------------------------------------------------------------------AQLSRDVIETIQSLLDDSFR--------------LECS-VYVPCI--HCIKSN--------------------------------------------------------------------------------------------------------------------------------------------------------------------------------------------------------------------------------------------------------------------------------------------------------------------------------------------------------------AAHPSKFSLESCENAAV---K-G--------------------I-----PYLKCQ-----------------------------G-RFQVRTDLLVPDLVMSNFTG--SKISY-SHLSLD-----ELIGEGGAALV-YRGRWKDQ------------------------------------VVAIKKLKTVSAE-----------AP-----------------------------------------------------------TLGVTLEINDISLSKAFNEFRRECWVMSGI-EHPNIVQLKGLCLDP-L-CIVTEYLPHGNLYKFLHG----------------K-------EPVSWVLRLKIALDIASGMAFLHGSTPSIIHRDLKTPNIL-LASID-------ES-----------------SPVIAKVVDFGLSGLQ-H--TITNR-GVENPVWLAPEIIE----K-QEATTQSDIYAYGVILWELLT-QKDYFGDL------TFM--SMLEDKV-VNGERPEIPESCP--------PAYSQLVQDCWQNDPLKRPPFHEIEER--ILALVSEMFPNLKMVDPNEYIKEKRKSIR-------------------------------------------------QHRKSISSNESKIVEEKE---------------------------------------------------------LEPIK-----------------------------------------LIT-----------QSQ-E-------------------------------------------------VNFFKDQNINN-----------------N------------------NNNN-N----------------------------MNN-NN-----------------------------NN-----------------------------------------------------------------------------------------------------------------------------------------------S----NHNGNNNSS-------------PLSFYHNPK---RSSVQVQPFFNEYKDSLQGGEEDGSVQCMITV-------------------------NDNIWVGSGN-------GSITIWKQNG-EK--LTS----I---------------------------------------------RAHEKRI-HCLYPYMNTVWCGS---------------------------------ADNNISIYNSE--TF-------TLVKKFTGHSPTCFTSVGHT----------------------------------------------------------------------------------------MWVGSLFNA----------------------------------------------------------------------------------------------------------------------------------------------------------------------------------------------IHVWDIKKKIKYRNKISL---EFGPV-----EAMLKRDNEVWVALSNNIA---------------------------RIDINSQRVTQMIKGHEK---------------------------------------------------------------------------------------------TVHCMIE-VD--------GSTVWSCSSDGTIRIWGSQS-GQ----------------HIYTIQAHQSR--IFSL-----------IQVGDYVWSGSWDCSIKIWSIKDYQFVNENR-----------------II-----------------------------------------------------------------HKDAISSFILIQNNQQNQQQNNN---------N--------------------------------RLNRQVWSGSWDKNICIWQLNP-LNLNSSYNSDVYT---------SGQLLSDTNSSHSS---FGGGGGSSQNVSPILTSSNNNNNNN-N-------------NN----------------SNNDLSTPSLKGDTPSSTSSSSLPPISMSASPSTSGGTLRSHARRTVSF--VLDKINSNNNNNNNNSNQKK-----------------------------------------
>XP_020429574.1-Heterostelium-album-PN500
------------------------------------------------------------------------------------------------------------MTTVVAAAVPDRLNLGIEFHQTDGHV-V-KKVV-RVESTTKIGEVTRLLLDKFG-----KSSGDS-------------DAMLYQLSISQKLHNQPVLILSDLNKS-----LAAYNIKNNEDLVLR-------RKPKK-------------NPASAKLSQ-KKKPD--------GIFKTLFSMSTL-------------EMKL---------SE-EKAFVNITDVEGQVDVPMLFFNVVAYLENYFAKE--------------------------GGVSEISSSFQCYGSEYTQECIELLRCFKQN-ETYDL--------------AAMMT-----------------------------------------------------------TTPGRGGGVNVRILCNFILDVADLH--------------------------------------------------------SVYDIPKVSDTRVEIECILRDSHKESYHIQADHVFSP---------YK--------------------------------------------------------------------------------------------------------------------------------------------------------------------------------------------------------------------------------------------------G---ITQLEGERVIFS-----------------------SCNVF------------------CIDKCN---FPPSIASLGEIWVTNYRIVFVNSPNHSGN----AASSSSS--------------------------SSLHSNSATSHGTLQPSY--SS-----SSL-------------------------------------------------------------RDAG-SLLSQRPTPTQSQSQS---------DIN-------------NNNNNN---NNNSITNSNSQSSTSIIST--------TTTATGNIQNSSSISFSSVLN--Q-RLAAHDNTEIPLQMIYRWKLIKT---------------------------------------------------------------------------GTMFESFKIYCKDFRCKIVGFLANSP-HI--AQFRSVLESV--R-A-------PTVDSVFAFASQENTI------DASENFCQRLIPG----------------------EFDRQGVS---WDEWCVNTTNSQLKL-N-TMSYPPASVIPKSV-SQNIVVASS----LFRSLRFPVLVWHHPTN------------------------------RACITRAASPSNDASNSLSPP--------------TSAPLSPRSGSN--------NNINNNNNSNSSNNSNSNSSHSSNNNTSSSNSNS--------NSNSGMSS---------------------------------STSSTNLNIFNSLGHPLSPSHSLSSNQLSN-------PNPCNEDIDFIRAIIDNGKSSLLTVYDIGTVASHS-------------------------------STMIGCKFEF-------LNLPPITS---VK--ESFSRLLQLHN---------------------------------------------------GHP-DKKWPDVI-RFHWLNPLKQILSAA--ILIATSVDQGQSILVQ-------------------GANNEDADTQLSSI-SQLLLDGYYRTIEGF----K-VLIEKEWLVYSNPMARRCGHD--LVKVRSP------------------------------------------G-------QQ---------------EVGLDQYS---PTFI-QFIFIVWQLWKEFP--SAFQFNENYLLTLVDSVYTCRFGTFLGNSLRERDE-LI--FGRTKSFWSFVERNQQQL------FVNALYDP------------------------------------------------------P-------AKSFLKCNRVYQDAMWNEY-FYRFCFKSQVALELLDEKISLSTRDEQL--------------------DLSSLRLYHIPDAA------------------------------------------VLSFNYVKDLNLARNN-LN-SIPMS-FV-------------------------SLVNLERLNVEENLLVNISAET-------------------------------------------------------------------------------IRIFAKHVV-------------NLREINFSSNLFEDLPSSL----NS-FKQLQVLKLRGNKFALI--------------------------PE--VI-DRLSLTELDLSYCQIVP-R------------------------------------------------------------------------------------------------------------------------------------------------------------------------------------------------------------------------------------------IP---------------ISLAPTLTALDLSGTHMSHLPDD-------------IGSLTSLKVFAANENQLTALPV------------------------------------------------------------------------------------------------------------------------------------------------------------------------------------------------------------------------SMTNLKQLEK---LSLDSNKFSLMPSEICQ--LISL----------------------------------------------------------------------------------RVLSMGENQMSMLP---SDI---SSLVNLVELNLKQNK-LDILPASIGQLS-NLLVLNLSS--------------------N-QL---TSLRPTMGLLTSLTELRLDANP-------------LKTPPPEILS--------------------------QGLTPILEYLRDLIK-GQEQCYRMKLMIVGQENVGKTTLLKALKDKKKK-----------------------------------------------------------------PQATGPNIST------DGIDIDNWVIPAQFEELD-------------------E---NHRPYKKKQDVTLSVWDFA-GQEIYYTTHQFFLSERSVYLVAWNIILEE---EAS-RVEFWL---------------------QSIT---TRTKDA-PIIIVGTHLDDSNKT---------SAKAIKKKMIDKYC-T-------------RFPTI--KAIKLV-SCTT-----GKGISSLRETLEQIVI-----------------SQPNMGESLPRSYMLLENLVKEETK-----------------------------------------KRIIPTISWT--EFMQLGT----------------I--------CTIK-DEAELLRATMFLNQLGSLVYFPKE-TGLKQFVILDPQWITVMLSSIITTK------HSYA--KDGILSHKSLK----QIWRPP-L-----------YP------ENLHPHLI-ALLEKFEISYNLGS--KKG--GAY---------------------------------------------------------------------------------------------------------------------------------------------------------------------------------SQTIDESAQSLIPSLLPTERPSALSSLWTSYNPK-----VHTEQFGRNYKFEFI-PNGFFSRLMVRILNFAKG--------------------------------------------------------------------------------------------EARCYWRNGMLLQHEN------------------------------------------------------------------------------------------------------------------------------------------------------------------------------------------------------------------------------------------------------EQIFIELS----NA-----------------------------------------------------------------------------------------------------------------------------------------------------------------------------------------------------------------------------------------------------RKLLSFTVRGK-QS-----------------------------------------------------------------------------------------------------------------------------------------------------------------------------------------------------------------------------------------------------------------------------------------------------------------------------------------------------------------ASLSRDVIETIQSLLDDAFQ--------------LPTQ-IYVPCI--HCIQNK--------------------------------------------------------------------------------------------------------------------------------------------------------------------------------------------------------------------------------------------------------------------------------------------------------------------------------------------------------------NSHPFKFSLEVCENAAV---K-G--------------------L-----PYLKCQ-----------------------------N-QYHVRTELLVPDLVMSNFTG--SKISY-SELKLE-----ELIGEGGAALV-YRGRWKGH------------------------------------VVAIKKLKTVNNT-----------EP-----------------------------------------------------------GPGGSVEINDISLSRAFKEFRRECWIMSTL-EHPNIVQLKGLCLDP-L-CIVTEFLPNGNLYQFLHQ----------------P------NQEMSWILRLKIALDISSGMAFLHSSTPPIIHRDLKSPNIL-LASTD-------ER-----------------SPVIAKVVDFGLSGLQ-H--TITNR-GVENPVWLAPEVIE----K-QEASTQSDVYAFGVILWELLT-YQDFFGDL------GFM--SLLEDKV-VSGERPPIPDDCP--------SAYAQLIRDCWQNDPNSRPSFSEVEDR--IMAMVSEMFPNLQLTEPNNTAEKRRTLRSHRKHASTSS-----------------E-----------------VSELLDQEFTVGGSSSSRKNSTAEYL------------------ANE-----TNSVGTTSR---------KNTTTSEDIASSITS-----------------------------------------TMT-----------TTSAM-------------------------------------------------ATSTGTTNHTL-----------------F-TTSTNNTMSQSNSSVATLDSS-Q----------------------------IVG-MD-----------------------------KS--LDNLI--TMSQESNFFKA---L---ATTIPTTNSN--------------------------------------STD--------------QHGGEKAAK--------------------------------------IG--A----TLTIPKEAE-------------KKNFYHNTK---RNSVSIQPFYNVFKQELNI--GEGSIQCMVIA-------------------------ANNIWAGTGS-------GTISVWNKDTGEK--VHS----F---------------------------------------------KAHSRRI-HCLYNYMNTVWSGS---------------------------------ADNNVSIWNSE--TF-------ALVKTFNGHSPTCFASVGHT----------------------------------------------------------------------------------------VWAGSIINV----------------------------------------------------------------------------------------------------------------------------------------------------------------------------------------------IHIWDIKKKVKYKGKITL---ESGPV-----EAILKRDQDVWVALNNNLV---------------------------RIDINSQRVTQMIKGHEK---------------------------------------------------------------------------------------------AIHSIIE-VD---------STIWTCSSDGTIRVWGAQS-GQ----------------NITTINAHSSR--IFCL-----------TLVGDFVWSGSWDTSIKIWSAKDYSLVAENQ-----------------SK-----------------------------------------------------------------QKDAISCFAFVNSPN---------------------------------------------------KQKQVWSGSWDSTIAVWNIGY-PGSLNNSFNSDMY---------SSGGLPTYSSS------SSDTQSPSPFSSFNNNNNNSNNNLN-N-------------NNNNSN-----GNLTTTTTTTTSNSNSSSESISASYPNSSTLLNINSSTSPPGNSTLRSHARRTVSF--VFDKFNKSSK---------------------------------------------------
>XP_012757658.1-Acytostelium-subglobosum-LB1
-------------------------------------------------------------------------------------------------------------------MSSERVNLSIEFHQNDGHV-Q-KRVV-KVDLNTKVGEAIRLLLDKFG-----KSSSEG-------------TSSLYQLSITPRSSSTPQQVLADVHKS-----LHSYGIKNNDELTLR-------RRQKK-------------NPATAKLA--KKKPD--------GIFKTLFSVSTL-------------EFKF---------GD-EKTFANITDVEGRSEVPLLFFNVLNYLENYFNNQISKK---------------------TNGAFEISSSFQHYGVEGTQECIDLLRCYNNV-ASDTG-----------------DN-----------------------------------------------------------YDFTQQGKVNIRTLCNFILYLLQNTFTETSLTYTLYTTFLKSTTL-------------------------------ESKSNLLYETPPKNRIVLKQIMLFLSRMIAKDASLLDTLSTN---------IAPFILG--RIESPNSHRSSSLSSPT---------------------------------V-----------------------------------------------------------------N------------------------------------------------------PEHFFVV-----------N-KDL-SPEELTLCKKVA-TDL----------IQNISQYLLYSP-IS---LPLMEGEKTLFS-----------------------AENII------------------CIDKCN---YPPSVATLGELWVTNYRIIFINAPHHTGN----PSSSSSSNSIHSNY----------S--------SAIHPNSSSGAVPVLQPS--IS-----SSN-------------------------------------------------------------LREPHPQLHRQPTSMSVTSTS---------STG-------------SANQPP---HHSD------------QGA--------STTTPIGFTSSTSFSSVSVLN--E-RLTTLENTEIPLSLIYRWKPLKS---------------------------------------------------------------------------SPNIESFKIYCKDFRCKVIGFMTNSP-QL--ALFRGVLESI--R-A-------PTVDSMFAFTSHEAGL------GMAENYTDQLME-----------------------DYKRQGIS---WDEWRVNNTISTLK--I-SDAYPLWSVVPKTI-SDNIVIHSA----LFRAYRFPALSWQHPVH------------------------------RVSITRASRPDLNNTTPTISSMG---------GAPPQSPVI---------------------------------------------------------------------------------------------------------------TPRTPPSSPNARHSQS-------PLPCNEDIEFLREISAITNTGLLTVYDSGAPNNQA-------------------------------SAMIGCKFQF-------LNLQPILT---VR--DAFQTLLHLHN---------------------------------------------------AHPTDKKWTETT-KFHWLNPMKEILTAA--INIATTIEQGLSSVLIQ-----------------GNSKEIDTEAQLASL-SQLILDGHYRTLEGF----R-MLIEKEWLVYGYPFGLRCGHD--IVRPTKS------------------------------------------AAGASTSPSE---------------GSQFEQFS---PTFM-QFIFLVWQLWKEFP--SAFQFNEQYLLSLLDNVYSCRFGTFMGNNVKDRED-IV--FGKTRSFWSYVTVN-QHQ------FTNDAYDP------------------------------------------------------P-------KKSFLSCNRVYQDAMWSEF-FYRHCFKSQFALERLEERVRWSLSEDAL--------------------ECVNQKLYILPDAA------------------------------------------LSSLTHLRKLNLSHNL-LN-TLPIG-LA-------------------------KLTQLESLNLEDNQLVNLSEET-------------------------------------------------------------------------------IAIFAKNLK-------------CLREVNFSSNLFEYLPHTF----ILFGAQLKSLIIRNNKFTRI--------------------------PDV-ID-EMDSLTTLDLSCQVVPI-T------------------------------------------------------------------------------------------------------------------------------------------------------------------------------------------------------------------------------------------IP---------------NMHRPSLTSLNLSETGMTTMPDE-------------IGNLTSLRILRARNNRLDSLPA------------------------------------------------------------------------------------------------------------------------------------------------------------------------------------------------------------------------SIAKLTQLEE---LYLDCNKITQLPSEICQ--LTQL----------------------------------------------------------------------------------HILSLEENNIKQLP---SDI---SNLTHLIELNLRKNS-LDILPASIGQLF-NLRVLNLMD--------------------N-NL---TSLRPTMGLLTQLTTLNLNNNP-------------LKTPPPEIRS--------------------------QGIQAILNYLVDLIK-GQEQCYRMKLMIVGQENVGKTSLLKALRDKKRK------------------------------------------------------------------LPPGPNIST------DGIVIDNWVFPGMFEELD-------------------E---NNRLVKKKQDINLSVWDFA-GQEIYYTTHQFFLSERSVYLVAWNVILQE---EDS-RVEFWL---------------------QSIT---TRTKDA-PIIIVGTHLDESNKG---------STKSIKKRIREKYC-A-------------RFPSI--VDVKLV-SCTS-----GKGINTLRERIEEIIA-----------------SQPTMGESLPCSYMLLENLVKEETK-----------------------------------------KRVIPTIPWP--EFMQLGT----------------I--------CTIR-DEAELLRATMFLHQLGSLVYFPRE-AGLKQFVILDPQWITVMLSSIITTK------HSYS--KDGILHHKSLK----QIWRPP-H-----------YP------EHLHPHLI-ALLEKFEISYNVGA--RHKVGQAS---------------------------------------------------------------------------------------------------------------------------------------------------------------------------------LETIDENAQSLIPSLLPNERPATFASQWPAYNDK-----AHDVQYGRIYKFEFV-PNGFFSRLMVRILNFAKA--------------------------------------------------------------------------------------------EAKCYWRNGMLLQHDS------------------------------------------------------------------------------------------------------------------------------------------------------------------------------------------------------------------------------------------------------EQIFIEMD----NA-----------------------------------------------------------------------------------------------------------------------------------------------------------------------------------------------------------------------------------------------------KKQLNFQVRGK-QS-----------------------------------------------------------------------------------------------------------------------------------------------------------------------------------------------------------------------------------------------------------------------------------------------------------------------------------------------------------------ASLSRDVIETIQSLLDDSFQ--------------LTTQ-IFIPCI--HCILNN--------------------------------------------------------------------------------------------------------------------------------------------------------------------------------------------------------------------------------------------------------------------------------------------------------------------------------------------------------------NTNPFKFPLEVCENAAV---K-G--------------------I-----TFLKCQ-----------------------------N-QFAVRTELLVPDLAMSNFTG--SKIAY-ADLRVE-----DLIGEGGAALV-YRGRWKGQ------------------------------------TVAIKKLKTVGNA-----------QP-----------------------------------------------------------GPGGSIEINDISLSRAFNEFRRECWIMSSL-EHPNIVQLKGLCLDP-L-CIVTEYLPNGNLYQFLHQ----------------P------SQSISWVLRLKIALDISSGMAFLHSSTPPIIHRDLKSPNIL-LVSTD-------EQ-----------------APTIAKVVDFGLSGLQ-H--TITNK-GVENPVWLAPEIIQ----K-HEASTQSDVYAFGVILWELLT-FKDFFGEL------GFM--SLIEDKV-VSGERPPIPESCP--------PAYARLINDCWQNETAQRPPFSEIEDR--IMAIVTDMFPNLQLTEPTNNTQRRKTLRSSQHRRAPS-------------------------------------GSSEASDITMSTNSMKNPNDTTGI-------------------NSS-----------------------VASTSKGNLLDYSMA-----------------------------------------SMS-----------STSTT-------------------------------------------------TTTTTTTTSN------------------F-N--------LSNSSVMTLSSS-Q----------------------------LAN-MK-----------------------------KSQDGLSVL--TESQEEGFFKS---L---ANGSSPMMGS--------------------------------------SS-----------------------T--------------------------------------IK--P----PTTNQQQQQ-------------TKNFYHNAK---RSSMTVQPFQHHLKQEMTC--GEGSIQCMVVA-------------------------NNNVWAGTGS-------GAIIVWNKDSGEK--VAM----F---------------------------------------------KAHTRRI-HCLYTYMNNVWSGS---------------------------------ADNNVSIWNID--NF-------SLVKTFSGHSPTCFTSVGHT----------------------------------------------------------------------------------------MWAGSIINV----------------------------------------------------------------------------------------------------------------------------------------------------------------------------------------------IHIFDIKKKVKFKGKIAL---ESGPV-----EAILKREQEVWVALNNNLV---------------------------RIDINSHRITQKIKGHEK---------------------------------------------------------------------------------------------AIHAIIE-VD---------STIWTCSSDGTIRVWGAQS-GQ----------------HMATIQAHTSR--IFCL-----------ALVGDYVWSGSWDTSIKIWNTKDYTLVGENP-----------------SK-----------------------------------------------------------------QKDAISCFVSTTTAS---------------------------------------------------RQRQVWSGSWDSSVAVWTVGQ-PGQLNSSFNASLE---------MYGIPQTSSSSSES---PSVGGSPSPFSSSQNVSPIMVSSNG-G-------------------------------TDHNTSTDSISQSLPASSLLTGMPSSSNLSTSPPGNSTLRSHARRTVSF--MLDKFNKSTK---------------------------------------------------
>XP_004352522.1-Acanthamoeba-castellanii-str.-Neff
---------------------------------------------------------------------------------------------------------------------------------------------------------------------------------------------------------------------------------------------------------------------------------------------------------------------------------------------------------------------------------------------------------------------------------------------------------------------------------------------------------------------------------------------------------------------------------------------------------------------------------------------------------------------------------------------------------------------------------------------------------------------------------------------------------------------------------------------------------------------------------------------------------------------------------------------------------------------------------------------------------------------------------------------------------------------------------------------------------------------------------MESLREDGSFRSDDEGEVDRFASLLNPS---DYSADGIDESQGLLSG-EKVLKTA---E---GEVVVR--------------------QEGGGDLPRKGTLHFTNYRLFL--S-QEAADRKYWIPYNLILRWKASL-------------------D--------------------------------------------------------KDLGAHIVVDCKDFRSVALHFSRGDD-QQ--LALKALKAHF--A-C-------TSVREFYAFQNNERYP----IASELAGWPIYTLER----------------------ELERQGVGFGEKNEWKLIENSQHKK----SPTYPGKLLIPRSM-NKAKLYKS----DIFYAKRMIAFSWKNPGG------------------------------EGMIFRYTANVGSHMCRD---------------------------------------------------------------THGGLTGHKPD-RHTEGELKEPILKHILKLYPKTTSGDVFEPRERIKVHV----------------------------------------------------------------------------------------------------------------------------------ASMMNRMEVN--NSLLRLIEYIKQFYPKWKR--------YA------------------------SPGAS----LDTMTIEMAEDLKETKWLTCVKQLLRVT--KIATSVLLTDEPLVVR-------------------GVAKNICEQQITSL-AQLCLDPYYRTMKGF----S-VLVEKEWLSFGHKFWQRPTKK--KVSAS----------------------------------------------------------------------RNAKQLC---GTFL-LWLDAVYQLWDLRP--QAFEFTADYLSVLMDAVYSSRFGTFLANSEKQKNDENF--YTGSVSVWSFLDVYK-QG------YINPVYDDSAF-----------------------------------------------------------PLGKSLPIKPKFAKLWTSY-YLRWEGQK--AEMRSGAKIFDFCAREVFRPDD--------MKDEELDLNMSNSELHALPVALMRQVALAPSASGGGHNRLMKSTRGELQPEQWGPSGG--IDRHLWRLKDLRALRLDHNF-IS-SLGLLDCE-------------------------RIKRLQVLDLSHNQLKAFSAKH------------------------------------------------------------------------------PIVRSLFTLT-------------NLRELNLRGNRIDRLPQE-----VSQLTNLTLLDLSDNRFEEI--------------------------PSSLIS-LSGSLRHLFLAHNRTLENFDF-------------------------------------------------------------------------------------------------------------------------------------------------------------------------------------------------------PSSINYLTNLR---RLDVQGNNFHS--------LP------------MSLFEKLVHLEELSLSENFFAALPPC------------APHGLSALHKLDLSRLRLNDFSF----PQQVIMT---T--LRELRA------------------------------------------------------------------------------------------------------------------------------------------------------------VDLALTT---LP------------------------STFSTLQALEY---LDLSDNLLLSVPGSLMQ--LASL----------------------------------------------------------------------------------KFLYLRNNKLTALP---PHI---SQLKSLVTLDIGLNQ-IAALPIQVGSLK-SLTSLDFSY--------------------N-AV---RELPPQLAILPLLTHLNYEGNE-------------IVYPQPPILV--------------------------MGQDAVLRFMRQLLD-GQEQCSRMKLMLVGQENVGKSTLLRALRHHSSPKVG----------------------KA---PRKMM-------------------------SESLDKGQQGSNIST------DGIDISQWVLPVRVPADD-------------------G------APAEVKEVTLSAWDFA-GQEIYYSTHQFFLSERSLYLFVFDVSQPNM-EQSS-RIEFWL---------------------RSIR---ARAKNA-SVIVVGTHIDEKICT-------NNYLELRRHYVEEFCA-S-------------RYPNI--RGITFV-SCTT-----GKGLDVLQAMIEETIV-----------------AQGHIGDVLPKSYLHLESLILNHKTKGKRTSSIAHQPALLPPLPHQPHHQPQAPGSGGPHDKSSPNGVQVPIISYE--EYKSIAQ----------------L--------CLIE--NKELEIATTLLHNLGSIIYFGDD-EKLADVVILDPQWLTNVMSSIVTTK------HSYVSRREGILHHSTLP----LLWREP-D-----------FP------ASLHAFIL-ALLNRFEIAFTMDN--VHTRGAGSDSNDKALARKSRDET--------------------------------------------------------------------------------------------------KPN---D----DDA--------DDAAESQIT--------------------------------AGARIDYNGVSLIPCLLAEERPKDMDTLWPKRRRG-----DGISEFGRVYRFNFV-PAGFFGRVMVRLLNFKLE--------------------------------------------------------------------------------------------KAKKYWRNGLLLHNHP------------------------------------------------------------------------------------------------------------------------------------------------------------------------------------------------------------------------------------------------------EKVLVEFL----PS-----------------------------------------------------------------------------------------------------------------------------------------------------------------------------------------------------------------------------------------------------SNQLNITIRTVSDDEQASSD-------------------------------------------------------------------------------------------------------------------SEEENPAERA---------------------------------------------------------------------------------------------------------------------------------------------------------------------------------------------------------RNARDRLSRRFELHKQRKESFQTLSLLVFAAVDALINDWYS--------------LDVR-VLVPCA--HCVDNE--------------------------------------------------------------------------------------------------------------------------------------------------------------------------------------------------------------------------------------------------------------------------------------------------------------------------------------------------------------IYPPYYFPFQDCQSALF---KSS--------------------S-----AYATCLRD-------------APAPVLEAAPDTPRRNVNYVRLDKLVPDVAMASRIK------F-TELQLA-----NLVGKGSFAEV-YRAIWRKP------------------------------------KKKKRKEKNEDDA-----------EDSELDDFSEM--EESDTETETDTETDTETDTEDESAQLKGKPEDYDEETVAVKK-----LMFTEEEDLPPEDTVRAIEEFRNEVWIMSGV-VHPNIVPLKGFTMEP-CCCIVTEFMEGGNLWDFIKS----------------EAS----ETALTWPLRLKIAKDVAKGMTFLHSMNPPIMHRDLKTPNIM-LADIS-------PQ-----------------SKVVAKVIDFGVSSSA-L--SAVGR-KVDCPVWLAPEIIR----G-KDYSVKSDVYSFGVILYELLV-RHRYFAED------LWM--SKLETKI-IGGVRPALPDECL--------PEYRELIVECWQPDARKRPSFKQVLAK--LQAALARHYPHDAAYDAVEVEVEVEAVPDDQKQKETPT-----------------EP-EPP----------SIDPPAPTEPLAVVSAPEPLVV----VS------------------APE------------PE---------PPSIDPPAPQDGVVA-----------------------------------------DVAP------AEQSAATQNGEPVPGVDSV-----------------------------------ATDASSLRHEALLS---AAVEQQSAHERAGKRRSQHEARASCQIKRRSARVQRRK-AA--KKEDE---AERYHQNIRLDNLAAKFTQW-QSKVR------AC------------KRTAVELSHSPKPEAGGAQPQPQLKPKAQPQS---PVAATAASASR----AQRQG----------------------------ADE--------------NGGEDGDQLQPALGR----LSSEAPRRLTMGEKGNGGAEDQLP----RP--Q----VPSPASPRA-------------KKS--EATT---TTTTTAASLEEAEERSLDEASGEPAEMEMKVVVKAEVVVKERRKDMEWKEGNIARKPSREMPAIVVV-------GDETTPPATSGAE--QPQPS------L-----EQA---AD--------------Q-------------SAERGSI-SETSDSRTSISYGDYDDEGSSLRTEESEDDDSDIFEMEEVESPRTELVSPRSASCAAL--SS-------SSSSWLSPSVPLSLSTSSASAAAEDDERL--------------------------------------------------------------------------RRKLREIEERRQRV----------------------------------------------------------------------------------------------------------------------------------------------------------------------------------------------HELVKKREKAASTERLGVAAGGASPA-----RQGKRIKRRSQSAEDLAQRRER-------EQTEKEQRALRRAEERAREMLERQRLLQQLAGQTKSATHHDNDDGENENENENDE------------------------------------NDHGSEDESENNVKKTNKKGEKTKTTPQEEEKDEDEEAVPQRRF-GH--------RKQLSFGIGFGPSSLERVHS-WT----------------KASPVGSHRGS--LPS---------------------TPEPELCPAQRRS-----------------------------------------------------------------------------------------------------------------------------------------------------------------------------------V-PES--------------------------------------------------------------------------------------------------------------------------------------------------------------------------------------------------------------
>XP_004353012.1-Acanthamoeba-castellanii-str.-Neff
------------------------------------------------------------------------------------------------------------------------------------------------------------------------------------------------------------------------------------------------------------------------------------------------------------------------------------------------------------------------------------------------------------------------------------------------------------------------------------------------------------------MSGTRASAEPEPP--CIEGWLKR---RRGLVAAWHKVFVKIDVH----------------------------QHKLRLYKRQTDTTPKTSVPLKKILNVLAVDGEGSAAAIPSASPA---------DSKKKE------------------------------------------------KKAKADAA-GKYEFEVH-TAARHYRFQANS-D----------------SEMHAWIKGIRAAADKALSQTLSES----------------------QTGGSDSDGEAEGDHKGLLEFD---------------------------------ARAMESKLKNMG-VDLHELGARMADPSTGIPL----SE-FD--KGLCLDVGRCLMH-----------------------SRFIY------------------CLTGQA---NFSGES-----SLYAFSRQSESSLVTLST----TS-SL-------FS----------T--------STLDIFNSHSSFEIVTMR--GD-----DSS---------------KTV---------------------------KR--FLRDSQGKAGSDKKSKEEKDESTPAFTSRSGSKRDRRPAAGVPTHVPGLLPGEEALLAE--------ANILLS--------------------YEADLTSAERGVLAVTNFRLIL--A-PETALSIS-IALGLVFKVGMGPSL--------------TMPD--------------------------------------------------------NSAKESVVLSCKDLRDVYLVFPDGAT-MK--KVLRGLKSVM--S-P-------AHVQDLFAFTTKEDYK-CDDDADERWDWLLYSTEN----------------------EFARLQLA---KEEWRIPHSNEGYA--V-CPTYPRRFIVPASV-SDADLVQSAE---MRHQGRLAALCWVDGKG-----------------------------KGGILLRAADVVVKKSFI--TGSGNVRMEAE--GG---DPIVNAVL-------------------------------RKSKSHTLHIVCCHQP-RSDEDDGSGEHTYHVGNHHPHQQQQGLDALSGDRL--ALSSLSLPT----------------------------A-------RALQAS------------------------LLTII-------------------------------EGMSGLSFAA-------ERQAKIKAGEANS--KSTNSKRSGSRRASKHALA--------DSQAEAVTRTKARATATENEGGDDDAARHEA----LAQTKEQWEAVMRDSRWLRAVKDYIEGA--LKVTHLVAMGESVMVQ-------------------NDEGKDAVTVVVSL-AQVMLDPFYRTLRGF----A-VLVEKEWNSFGHQWGQSNPKK--F---------------------------------------------------------------------------KKRSLS---PVFL-LFIDCVHQMWSQYP--HQFEFNEAFLIFVMDSVYSHQFGNFLADNERARVQLKI--ERETNSLWSFIGGFK-KP------TTGTENGSAAKSPSSSSSGSSMAELCTAS--------------NKALFLNPLLLHAGSTTTTT-------TGRQPLVPHVKRVKWWGAY-FLRWKCNA--NLKGAIRRIYREKTREDDRQEE--------D-EDEQVLDLRGQGLHIIPPE-------------------------------------------MGALRRVTDLDLRGNL-IA-SFNLAALPPYTRTLRLADNPLRFVPRQLLLAIVGLRELDTLDLSRCRLRAFPSLLHA-----------------------------------------------------------------------AVDDEPATATQVLLG-------------HVKELNLRGNCLSSLPNS-----FRLLTNLEKLDLAYNRFGVA---TAAPA---------------SQLPPEPSK-SSSSLSRRSSSSGSVRTAAAVKKAAAA----GLDAGKEAN------------------------------------SSSARP--ASPG--------------------VNTA-----A-----------------------------------------------------LAAMHLSGSAVPLRSRTP--V---------SPPSSVIIVSSTPVHTQHLFRLLGALPALT---SLSLAGNGLVH--------LPP-----------SLLRALSPRLRVLELHDNPELALHHS-------------LARLERLEVLSLSNCPSIKLLP----GELFHTRMGNT--LTRLHARNCGLGNQPAGEEAALLK----------------------RIEQWKKANYGAEADDTD------------------------------------------------------------------------------------AATDAAASPPPVAAEGEKLFQ---YW------------------------HTARLADNLRL---LDLADNGLSVAPSAIFA--WRRI----------------------------------------------------------------------------------EVLHLEGNAIAHLS---PDI--KNLEDSLRALHLQNNC-LQHLPVQIGSLR-KLELLDLSG--------------------N-QL---QSLPLQLSILPALKKFTLFTNEKDIPSRQAKGENPLPELPRDVVA--------------------------LGSKNVLTFLGQLMR-GSKPCHRIKTMFLGQENVGKTSLLRCLQMPQGKSSG----------------------GS---GKGNKNARKDQ---------R-------FAVAPPAAAAAATLLST------DGIQITDFTMKIPLA-ED-----------------------------KVEDVTLSAWDFA-GQKLYYTSHSFFLSERSLYFVVFNLASPQ----QS-NVEFWL---------------------QSIH---SAAKDS-PIIVVGTHADDPQCT-------EPYLKAILKWFDDKFR-P-------------RFPNI--QAVRFV-SSLD-----GRNLDDLRSDICTLIR-----------------QQKFMGENLPSNYLEFEKALLERGRLYV------------------------------------NDSQSLPTVTWA--EYRQMAK----------------L--------FLIE-NKEDLKNVTTLLHNLGSIIHFSHN-RKLRGVVVLNPSWLIDLLATIMTTR------HNYT--KDGILKKSSLP----HIWKPP-R-----------FP------EQMYPFMI-SLLDSFEVSFDISD--KVSHDAAESPE------------------------------------------------------------------------------------------------------------------------------------------------------------------------------ELREAADSLRLIPSLLPEDPPPELSTLWPVERHREGDGRAVESQFGRVYRFKYL-PMGFFGRLMMRLLSFPLK---------------------------------------------------------------------------------------------AKTYWRNGMLASMGR------------------------------------------------------------------------------------------------------------------------------------------------------------------------------------------------------------------------------------------------------EKLLIRFD----PD-----------------------------------------------------------------------------------------------------------------------------------------------------------------------------------------------------------------------------------------------------KQNLNILVRTELEG--------------------------------------------------------------------------------------------------------------------------------------------------------------------------------------------------------------------------------------------------------------------------------------------------------------------------------------------------------------ADLRTLSWLVFTAVDSLVYDWYE--------------LNAA-VFIPCT--HCLDSE------------------------------------------------------------------------------------------------------------------------------------------------------------------------------------------------------------------------------------------------------------------------------------------------------------------------------------------------------------RSRDLPYLFSLEECQVMAS---TAG--------------------R-----SFIMCYS----------------------------GGINPVRLDTIVPDIAMVHLED--HRVEH-SELVQE-----EEIGQGGYATV-YKGRLKDQ------------------------------------TVAIKVLNFQLAS-----------------DDDF------------------------------------------------------LSEREKQDTFRKTFEEFRHEVWIMSGL-QHPNIVPLKGFCTEP-C-TIITEYIENGSLYDFLLR----------------EGKHKGSTVPYTWPLRLKIAKDIAKGCAFLHSASPPVIHRDLKSPNIL-LCDLS-------DG-----------------AGVLAKVCDFGLASSL-S--ENAGR-KVACPFWLAPEVIM----G-KKYSEKADVYSAGVIMWEIAS-RKRFFSEI------AFL--SQVEDRV-IAGERPDIPQECL---D--EVPEFADVIRDCWQNEPSARPSFEQVVER--ISGIIAKYFPQVVDYDTAAIRAYKEAQNERNAMDRARM-----------------EE------------------REAKERHRKEEGDKQLKQSI-----------------------QQ------------S----------LGDQPQPPQQQPK--------------------------------------------------------KKTKKTKKKRNAKNAS-----------------------------------TDDTTTWTATEDDD---D-DDDDEEEDTSGEGTEGTDGTDAT------------------D----------AT----LAGDDDDVEEE-EEE-------------------------RKGSGILAEWEKRGKGKQENLSKLMEVFV---SRRANNAGGA---------------------------------------GG--------------DGGGNG-----------------------------------SA----RR--P----F--------------------------PRPL---HSSVSLSMLPVPAKRSAFTSSGPEADAAALASSP------------TLRSSKHLHAPAAATTAGLVA-------GLISPRAPLLGKS--HT--------------------------------------------------------------VHMLAVEELCSSSDSSDSGSDDDGDEDDDPQLQHEEEPD---E-------EWERS--RS-------ASETS-------------------------------------------------------------------------------------------------------------PRD----------------------------------------------------------------------------------------------------------------------------------------------------------------------------------------------W------------------------------------------------------------------------------------------------------------------------------------------------------------------------------------------------------------------------------------------------------------------------------------------------------------------------------------------------------------------------------------------------------------------------------------------------------------------------------------------------------------------------------------------------------------------------------------------------------------------------------------------------------------------------------------------------------------
>XP_004337072.1-Acanthamoeba-castellanii-str.-Neff
--------------------------------------------------------------------------------------------------------------------------------------------------------------------------------------------------------------------------------------------------------------------------------------------------------------------------------------------------------------------------------------------------------------------------------------------------------------------------------------------------MKREEEEE-------DELVPVGGYDTKTV--VREGALEKQSP-GMALKRWQTRHFTLTPS------------------------------ALFYRKKKSTEATLGAIKLSHIKSCAARQPA----------------------------------------------------------------------------AGGKGAT-KRVVFDIA-TANRVYALAADS-E----------------ANAQQWIDAINRERAS--------------------------------------------------------------------------------------------------------------------------------------------------------------------------------------------------------------------------------------------------------------------------------------------------------------------------------------------------------------------PSTAPTSSPPLSPSTSSS-------STAAATEGDWIAG-EKVLYASPTAG---PEDVLF--------------------THHSLRDGRWAKFTMTTYRLIF--T-HKDGLESV--PLGLAMRVE----P--------------ARHE--------------------------------------------------------ERNLAGFVIECKDFRTLSMFFLYPEP-VK--ALTNLFKQHI--C-P-------QQIFHLFAYQNKEKFA-TA-TPQDSAGFTMYNLER----------------------EFKRLRIP---TKQWRITSINKNFA----FPQFPNQFIVPAAI-S-DETIFQLWNSLQKWQRWTLALTWRNPTT------------------------------GACLLRSFKFLLGGENMA-------VS----------------------------------------------------------ESDWISE-LGKAKRGHRSMLQYVLLIQRQAET--LHVFDTSRIKLKAGADASAPV--------------KI-----------E-------PAQNVK------------------------TFTTD-------------------------------E--GQIMTRK-------TELLPPAA---VE--DSLGKLAQLVSSFDAHAFA--------AH----------------------------------KEKATQWRESVEATRWLTGIRRLFEAT--AKVVTQLQLGNPVVVL-------------------NHDGSEAVPQVVSL-AQLCLDPHYRTIAGL----C-LLIEKEWMAFCFEWGQGNKNK--Y---------------------------------------------------------------------------LPKQHS---YLFV-QFIDAVWQLWTQSP--AQFEFSPHLLVFLLDSVYSCRFGSFLTNTHRDRLKKKFGILNKTGSVWAYITSHE-SE------FVNSLYDPNSH-----------------------------------------------------------KTSPRLAIHPSQVTLWTEY-YLRWATAA--ANEQVIKEITIQLAKQQQAK------------SDSVGLDISNHALTRLPAP-L-----------------------------------------IDRLPLLSSLDLSSNF-IS-SVAAHL--P------------------------HFSGLVSLDLSHNFITSFSPRPQDHN-----------------------------------------AT------------------APAAMDDNGQLRSPDASASGSFE-------------RLDRLHLADNRLWVVDQLP--------ASLTELNVAHNAIEHL--------------------------PRH-LA-TLTQLRVLNVAYNKLLTDQGQKG----------------------------------------------------------------------------------------------------------------------------------------------------------------------------------------------------MPEVLLKLTSLT---SLNLAGIGMPQ--------LP------------ADFFSALPHLEVLDLSHNQLPSLPAD-------------IARATSMRVLNISNNPFTRLPN----AILH-LG---S--LEEFYANNVAA----------------------------------------------------------------------------------------------------------------------------------------------------------EECL---RL------------------------ADLVGMTRLRC---LDLRNNQITALPPGCFAR-WTNM----------------------------------------------------------------------------------ERLWLSHNQLSALQ---ADG-IGCLAATLQELHLGHNH-LDCMPAEMAKLT-RLRVLTVEG--------------------N-LI---VELPAQLGILTQLERLDVGSQN-----------GRLRSPPAEVVA--------------------------LGSASIVAYLGQLLK-GQEPCYRLKLMFVGQENVGKTSLLRALNRRERR--G----------------------KT---MIIRQ-------------------------GSDL-PDPSVAPLST------DGIDINTWSLSMNSVWGP-----------------------------DAAAVDLSAWDFA-GQEIYYATHQFFLSERSLFLVVFNLLSPV----QS-RIEYWL---------------------QSVR---AAAKGS-PILIIGTHAEHERCT-------EEYLAEMQRRLEAKFR-Y-------------KYPNM--VGIHFV-SPVQ-----GKGMDALVNSLRQVVA-----------------KQDYIGRTLPSSYLALEKVVAAQAK-----------------------------------------VRTPPVLTWH--EYRDLAK----------------L--------CMIEEDNEDLRTATALLHNLGSLVHFASD-EKLQDVVILDPQWLMDVLATVVSTK------HNYC--RTGVLPHSALP----HIWRAP-A-----------FP------RELHGFLL-SLLERFEITFPIQS--YAHKLDYI-----P-------------------------------------------------------------------------------------------------------------T---T----AAD--------IG-----------------------------------------SSPEDTLSSLVPSLLPEEAPAKLAELWSSRIC------AGENVFGRTYQFDFV-PKGFMGRLMIRLLGFPLV---------------------------------------------------------------------------------------------AQVIWRYGMLARIAK------------------------------------------------------------------------------------------------------------------------------------------------------------------------------------------------------------------------------------------------------EQILVELT----PE-----------------------------------------------------------------------------------------------------------------------------------------------------------------------------------------------------------------------------------------------------KDQLKILVRTELRG--------------------------------------------------------------------------------------------------------------------------------------------------------------------------------------------------------------------------------------------------------------------------------------------------------------------------------------------------------------EQMSNLCWLVFAAVDSLVKEWYN--------------LEAR-VLVPCP--HCMVFS------------------------------------------------------------------------------------------------------------------------------------------------------------------------------------------------------------------------------------------------------------------------------------------------------------------------------------------------------------GLDQRPYMFPIEECQQAAM---LPN--------------------D-----AFLYCRI-----------------------SDRSSNEPTAVRLDTAAPDLAMVHLDS--HKIAF-GELDKQ----EPPIGEGGYATV-YKGTYKGE------------------------------------VVAIKQLRPAAVD-----------------AFEDT-------------------------------------------P-----GGDGGSLDEEAESRRLTYEEFRHEVWIMSGL-AHPNLVAMRGFCTEP-A-CIVTEYVGKGALIEYLES-----------------------DKPLDWPLRLKIAKDIAKGCAFLHSTSPPVMHRDLKSPNIL-LADVS-------PE-----------------AEVVAKVCDFGVSLSA-AA-HTAGR-RVDCPVWLAPEVMA----D-KIYTVKADVYSIGVILWELLT-RKAFFGEI------RFM--SLLEDKV-KSGERPPIPDDCV--------PAYRQLIEDCWAQDPDARPSCAVIAER--LTEIMRQLCPEASGYDSQVDNKYKAQRKAEAEEKRKAL-----------------AA----LR-----QK--------ISENRLARKTAPV--------------------------AMM------------V----------SS-ESKKSLLSQCIK-----------------------------------------DVA---------QLDECSKKDIVVFMEQF-----------------------------------LRQRRNHLIGVSDD---D-DDKDKVVKAAGAGGSAQS-------------------------AKA---EERRWIEEFLQQLEAEKKRA-HEDEVAALMAQPL------------ERPPSRNSNSPDKALGGAVSRLERSTTVAVAV---AHSSQQSLRAQD----------------------------------------------------------------------------------------------------------------------------------------------------------------------------------------------------------------------------------------------------------------------------------------------------------------------------------------------------------------------------------------------------------------------------------------------------------------------------------------------------------------------------------------------------------------------------------------------------------------------------------------------------------------------------------------------------------------------------------------------------------------------------------------------------------------------------------------------------------------------------------------------------------------------------------------------------------------------------------------------------------------------------------------------------------------------------------------------------------------------------------------------------------------------------------------------------------------------------------------------------------------------------------------------------------------------------------------------------------------------------------------------------------
>XP_004339596.1-Acanthamoeba-castellanii-str.-Neff
-------------------------------------------------------------------------------------------------------------------------------------------------------------------------------------------------------------------------------------------------------------------------------------------------------------------------------------------------------------------------------------------------------------------------------------------------------------------------------------------------------------------MDEEAVAE-APA--VMVGWLEKHSPNKALVKRWQTRHFRLTHT------------------------------TLTYRKRPD-TPVLGSIRLARVEAVRLDATA----------------------------------------------------------------------------GTKRKQQ-RRVTFELV-TEGRVYVLAADS-E----------------STAKQWTDAILRTRAQAPTASFSFA----------------------------------SDAAPLAPVS---------------------------------CRSAHALHQPLR----------------------------------------------------------------------------------------------------------------------------------------------------------------------------------------------------------------------------------------------------------------GLEPQPPPISTPTIASASIQP---KADTQKLPDEGSPIAG-ELLLFASGAG----GEDVLY--------------------THHSLRDCREAKLWFTNYRLIF--M-TKEKNESL--PLGLVMKMK----T--------------TRHD--------------------------------------------------------ERGLPGFALTCKDFRCLSFFLVQSDH-HK--ALVTLLKQHA--D--------------VFAFKNQERFA----ATANAAGFYLYDVRM----------------------EFERLQIP---ARHWRITHLNADFR----ISSFPNQFVVPEAI-S-DDEIDALWRSQQKWQRWTLALCWRHPMS------------------------------EACLLRACKERRPSDEASAKGARLISF----------------------------------------------------------DSESRSP-KLSSARGQRSMMQHVLMLHRQAGS--VLVVDTSPPRKR------------------------------------L-------RTSQAK------------------------QDESV-------------------------------E--GQIQKRA-------VKLMSPEA---VG--ESLARLVRLVSSFDKHLFT--------AK----------------------------------PERAREWRRAVYSAGWLSGIGQLFAVT--DSVVTR---------------------------------------LQLG-NPICLDAHCRTVEGF----C-ALLEKEWMAFGFEWGQSRQAK--Y---------------------------------------------------------------------------QATQQS---FLFL-QFIDAVWQLWVQWP--SQFEFGPSLLVFLLDSLYTCRFGSFLADSHQDRTRGTSGGLGDTVSVWAYIFAHK-SD------FLNSAYDAKAR-----------------------------------------------------------V--TKLAVHPAQVTLWTVR-AE------------------------------------------ADALNLGNLSLCAVPDS-V-----------------------------------------LLGLPPRGSLSLANNF-LA-SVSTSL--H------------------------HLTSVRALDLSHNLIATFAQQR----------------------------------------------------------------------DFASSSRQPAEHGGGAWP-------------NLTELNLGYNRLWCLEQLP--------VTLTSLNVAHNVIERL--------------------------PKH-IS-LLTNLRVLNLSHNKFAIIQGQRA----------------------------------------------------------------------------------------------------------------------------------------------------------------------------------------------------IHEGILRLPSLT---NLKLAGNGLAA--------LP------------ADFFSSLPGLEVLDVAHNALSALPAG-------------IASCSRLRVLTLSANVLTALPD----DMAD-LC---H--LEELRARNCLAARTGEA---------------------------------------------------------------------------------------------------------------------------------------------------PDKDH---RL------------------------APLVRLTQLRH---LDLRNNYLLSLPAGCFAE-WSCM----------------------------------------------------------------------------------NTLLLSHNQLASLP---PDV--GRMARSLEELDLTHNQ-LDALPTELAKLT-RLRVLAVEE--------------------N-AI---VELPAQLGSLTQLERLAVGTQS-----------RRLRSPPGEVVA--------------------------LGSESIVTYLGQLLK-GQEPCYRMKLMFVGHENVGKTSLLRALQRDGQP--I------------------------------------------------------------A-KSGSTAPVST------DGIDISGWTLPMGSVWSN-----------------------------RAAAVELSAWDFA-GQEIYYATHQFFLSERSLFLVVFNALSPV----HS-RIEYWYCSVQLVSKFHGDHSAFARPRLQSVK---TAVKGS-PVLLVGTHAESEECT-------EEFLGRLKTELLQKFR-F-------------KYPNM--AGVHFV-SAVS-----GKNIDQLLGGIREIIA-----------------KQDFMGRPLPSSYLALEKALAMHAK-----------------------------------------SRTPPVLSWQ--AYSNLAR----------------L--------SLIY-DERDLRTATAFLHNLGSLVHFDKD-EKLHDVVILDPQWLMDMLSTVVSTK------HNFC--RNGVIAHSSLP----HIWKAP-T-----------YP------PELHGFLM-SLLERFEVTFPVQE--HVHKLGLM-----D-------------------------------------------------------------------------------------------------------------E---D----EEG--------EG---------------------------------------GSVAVADRQSSLVPALLPEERPARLTHLWPSFIR------AEEHVFGRTYRFDFV-PRGFMGRLIIRLLGFPLA---------------------------------------------------------------------------------------------AQVLWRHGMLARFAN------------------------------------------------------------------------------------------------------------------------------------------------------------------------------------------------------------------------------------------------------EQMLVELQ----PE-----------------------------------------------------------------------------------------------------------------------------------------------------------------------------------------------------------------------------------------------------ANQLSLLVRTGLRG--------------------------------------------------------------------------------------------------------------------------------------------------------------------------------------------------------------------------------------------------------------------------------------------------------------------------------------------------------------EEMSSLCWLIFAAIESLVKEWYN--------------LEAR-VEVPCP--HCLGRG------------------------------------------------------------------------------------------------------------------------------------------------------------------------------------------------------------------------------------------------------------------------------------------------------------------------------------------------------------GLNVAPYMFTFEECQTAAI---TPN--------------------D-----SFLYCRI-----------------------GGLKDSEATPIRLDAAAPDLAMAHLDG--HKIAF-GELEKH----EPAIGEGGYATV-YRGTYRGE------------------------------------VVAIKQLKSGADD-----------------AA-ID-------------------------------------------P-----WSTPGGGDGQADAQRRTYEEFRHEVWIMSGL-AHPNLVALRGFCTEP-A-CIVTEFVGAGTLLEFLAD----------------R------AKPLDWPLRLKIAKDVAKGCAFLHSTSPPVMHRDLKSPNIL-V-------------------------------------CDFGVSLSA-AH-HTAGR-RVDCPIWLAPEVLA----N-KIYTEKADVYSLGVILWELLT-RDSFFGEL------AFM--QQIEDKV-LAGERPPIPQHCV--------PAYRQLIQDCWAQDPERRPPCSEVVAR--LAEIMRKVCPETSNYDALAKTRYHANEAKRRAAMASTA-----------------PA-ARSMT-----PNSTSPSPRTFESLRTTAQIHRR--------------------------REL------------D----------ASNSSSKTILTQSIR-----------------------------------------DMA---------MSDRCSKTDIILCMERF-----------------------------------LQQRRHALEEEEEE---I-HDGDDEADEKGKRQIDVSNDEQL------------------SKKQS---EQRKWIEHYMQALQQERRKE-VSGDS---------------------------HEGEEWSEANLSDQ---TDEPNEAM---QDGASTKDSKDQETDAEAER----------------------------EAN--------------DGGLAGWSA----------------------------G-SEEA----ET--Q----VQGLHGTES-------------DYELAISSL---EAASHVAVSPESARRQLLGGGAPLAARLEAHQGE---------------VNVLCALPNGMLASGTDN-------ASILVWDPRRPKV--RPETIKTR---S-----KSV---WSLQV-------VMRKG-------------VLCLASG-SWDGA-----IHLYAIKTGKHQASFHGHKDAVFRLAVLPDGVLVSASWDSSIRLWDPD--TG-------TCIAT-------------------------------------------------------------------------------------------------------LADHQVIRV----------------------------------------------------------------------------------------------------------------------------------------------------------------------------------------------WAGDASRGHMRCTGRLGG---HDKPV-----ECIAVL----------------------------------------------------------------------------------------------------------------------------------------------------------------L--------DGRLVSGSQDMMLRVWDVDK-EV----------------CVRVLEGHQGT--VRTLQ----------ALTEGFLASGSADKSIRLWHVHSGALVHTIH-----------------DA-----------------------------------------------------------------HAKDVVCLALAAT-------------------------------------------------------GRLTSGGWDKVIKLWNFPV-RA---------------------------------------------------------------------------------------------------------------------------------------------------------------------------------------------------------------
>XP_004367915.1-Acanthamoeba-castellanii-str.-Neff
---------------------------------------------------------------------------------------------------------------------------------------------------------------------------------------------------------------------------------------------------------------------------------------------------------------------------------------------------------------------------------------------------------------------------------------------------------------------------------------------------------------------MATHLAEGVV--LAEGTLQKHSPSKVLVKRWQTRYFVLSSS-------------------------SPSATTLAYYKRKGDGTPKGVIDLAQVRRLVMR-----------------------------------------------------------------------------------PGS-GKAVFEVETVGGRTYSLAAQS-K----------------NDAQRWVNALNSARGEP-------------------------------------------------------------------------------------------------------------------------------------------------------------------------------------------------------------------------------------------------------------------------------------------------------------------------------------------------------------------------TSATTGENTSPGK---GDRLDGQQQQRRLMTG-ERVLAK--------QDVVII--------------------SHHALTDGRQGQLQMTPYRFIL--T-IEQQSESV--PFGLLARVE----N--------------ATHV--------------------------------------------------------KRGLPGYLLVCKDFRVISIFFLSTEA-LD--AMNLLFKRHL--F-P-------SKLRDLYAFHNKEKYS----LRSELHGWPLYQIDQ----------------------EFERQRLD---SSKWRITQANEGDYK-A-HPHLPSRFVVPASV-SDEMLVGQAGDGSYKAPRWVIALCWDRTRP--------------------------GSAPRGCLLRAARTTNQGSRTATSPPVSPSFRDLMSGL---DAEKAAKR-------------------------------ALEAETAAAAAASKHT-TDSDDMNQHALLEHILKLYPQAQA--LHVYNIQKS------SVSG-----------------------------T-------GIGAVE------------------------TVKTA-------------------------------S--GVISFCT-------AKLLPTAM---VE--QGLLKLAHLVSSLDVIGLI--------STAG---------------RASDS----AGE----ASKMRAAWVESLHDTQWLSGVQMLLQIT--LDIVELIRKGDPVLVR-------------------SADIGDAVPQVTSL-VQLCLDPYYRTIAGF----C-LLVEKEWMACAHSWGQQHREK--H---------------------------------------------------------------------------KPKHYS---HMFV-QFIDAVWQLWDMAP--AVFEFDCSLLLFLLESVYSARFGSFLADSQRERMEGKLQLTTQTISVWSYVDAFS-WQ------FGHSLYDRHDP-----------------------------------------------------------GARSSLLPQPGCVKLWTGY-YLRWACLT--P------------------------------------FEQALAE-----LQEL-----------------------------------------STAESQASTLSLSHRG-LA-SVPPLVLEA------------------------CFANVTALELSHNFLSLVPDIG----------------------------------------------------------------------------------ASALAS-------------SLERLDLSHNLLTCVPSRL-VDALPRLTRLTHLGLAHNRIQSL--------------------------SALPFR-KMRCLTHLDVSHNALQAVPSR-L---------------------------------------------------------------------------------------------------------------------------------------------------------------------------------------------------------ARLTQLR---RLDLAGNGFGH--------ALP-----------PRLFSELTLLEELDLAGCALVSLPPD-------------IEQLARLRVLNLSDNPDLNGLP----SGLWSLT---S--LHELHARGICATSAPCK-------------------------------------------------------------------------------------------------------------------------------------------------SLPSMTS---LV------------------------TEVGRLSQLKS---LDFSDNGLTDLPAAGLVT-LTQL----------------------------------------------------------------------------------ERLLLGGNDLASLG---AEI---GRLSTLRELDLNRNR-LTSLPLEMAGLV-QLTALNVED--------------------N-ML---VALPAQLSTLP-LEKLSVGSQN-----------GCIRCPPQEIAC--------------------------MGAQSILAYLNQLLH-GQKPCHRIKIMFVGQENVGKTSLLQALKRREKR--T----------------------SG---KILRL-------------------------GRPAVDDTPVVPLST------DGIDINKWMMTIP-SWGP-----------------------------NSPRVELSAWDFA-GQEIYYSTHRFFLSERSMYLAVFNLVAPN----QS-NIEYWL---------------------HSVR---TAAGSS-PVLIIGTHVENTTCT-------EEFLSQMRMRLNKRFC-Q-------------RFPNV--VGIHFV-SCAT-----GQGIEQLLAELKDLVA-----------------KQEHIGQALPTNYLELEKILVGMPK-----------------------------------------ERMPPILPWS--EYESLAR----------------L--------CLVE-QEHDLRAATSLLHNLGSIVHFPND-EKLKDVVILDPQWLMKVMSTIFSTK------HSYC--KNGVVAHSALA----HIWKAP-M-----------FP------PEVHGFLL-SLLERFELSFPVGA--HIDKL---GDHALT-------------------------------------------------------------------------------------------------------------W---L----RPS--------AGGPSAPTS--------------------------------LSSFATEEELYLIPSLLPEARPALVPYVWPPNHV------AGETIFGRCYRFEFI-PKGFMGRLIIRLLAFPLT---------------------------------------------------------------------------------------------VQICWLTGLLASIGR------------------------------------------------------------------------------------------------------------------------------------------------------------------------------------------------------------------------------------------------------EKILVEIS----PD-----------------------------------------------------------------------------------------------------------------------------------------------------------------------------------------------------------------------------------------------------ELMLNITVRTELRG--------------------------------------------------------------------------------------------------------------------------------------------------------------------------------------------------------------------------------------------------------------------------------------------------------------------------------------------------------------EQMSNLSWLVFAAVDSLVKEWYN--------------LNAK-VLVPCS--HCMTL-------------------------------------------------------------------------------------------------------------------------------------------------------------------------------------------------------------------------------------------------------------------------------------------------------------------------------------------------------------DLKAAPFMFAIEKCQQAAT---SPN--------------------E-----SILFSNTH-------------HPPP---PPPETSGGDPKPVRLDHIAPDLAMVHLDR--HRIDW-ADLIKSDG-DNKPMAEGGYASV-YRGTYLGA------------------------------------AVAIKELKGSTVS-----------------EFDLA-----------------------------------------------------AGVSVDDEARRLTFEEFRHEVWIMSGL-SHPNLVRLRGFCLQP-L-CIVTELVEGGSLFDFLSD----------------PDR----SSALDWPLRLKIAKDIAKGCAFLHNTSPPVMHRDLKSPNIL-LANIS-------PD-----------------AAVVAKLCDFGLSLSA-D--STAAR-KVDCPVWLAPEILE----G-KAYSEKADLYSIGVILWELLT-KQPFFGEV------RFF--SVLEDMV-KAGQRPPIPDSCI--------PAYRQLIEDCWAQHPDQRPSCRELVVR--IEEIIREVCPEVEGYDATADADFHALRTAQADMQRRQQ-----------------EM-SRP----------RQDKLRTKKDVRLAIQ---------MAS------------------VHS------------M----------MGLEPRRQLLTQSIK-----------------------------------------ELA---------A-APCSKSDLIGCMEEF-----------------------------------VKQRRESL--APQA-------------AATFGS-------------------------------T---APRAASGSTIGRAEEEASLP-QPQP--------------------------QPQPQP---------------RAASGL---TR------ARRKRCDSQGSG----------------------------SGG--------------DLSSSG-EG------------------------------HDEL----KA--P----SPTLPSRR------------------ASLSS---KRSQSQTTSPNSARRTLLVASLPHEAKETTPRWM--------------------PSKNAALWTSAQLPRRGGSFDSVLRLPVVLV---------------L-----SLF---VLLC--------A-ASA-------------GAAGAPV-PPSQDFLVALT-----------YNLGANNNSIVQLDSATGTPAFAHWWGNLVFQFTAF--TF-------DPVNR-------------------------------------------------------------------------------------------------------TLILMGDQE----------------------------------------------------------------------------------------------------------------------------------------------------------------------------------------------IVSFKVDPPFPIAGRVGL---AFSPT-----DIQFDFVHRKLYAVKQDEHNEIVEINMVTGQDTL---LVRFNDNYAT-----------FTGSMG--------------------------------------------------------------------------------------------------FD-PY--------NQRYFVGGTDENNNNI--------------------------------LM--QFNVA----------TGRLEQTIPVAVSYDQVFWNPKTNTLLGLTN-----------------NTLVALDL--------------------------------------------------QSRKTFDLAFVPGIPSLFGGAFDERGQQYYTVNTVFGQM-QF--------------------------------TRVDLTVHPARRQTLDIWNDFT-GLSFVPARA--------------------------------------------------------------------------------------------------------------------------------------------------------------------------------------------------------
>XP_004367596.1-Acanthamoeba-castellanii-str.-Neff
--------------------------------------------------------------------------------------------------------------------------------------------------------------------------------------------------------------------------------------------------------------------------------------------------------------------------------------------------------------------------------------------------------------------------------------------------------------------------------------------------MKRNSPFLN-----FSHLTRLVWAEQKEV--LAEGFLQKHSPNKALVSRWQTRHFVLTPS------------------------------TLAYYKKQSDATPKGVVELSQVCNVVLKTASRALRESPGQ----------------ET------------------------------------------------GSGSSSPG-KKAVFEVVTLSGRTYVLAADT-I----------------DGARRWVEVLLFTIGELNNRAPVVS----------------------------------APTFRT-----------------------------------------------------------------------------------------------------------------------------------------------------------------------------------------------------------------------------------------------------------------------------------------------------------------TATTKSPGDGMPESEEQESES---SNAAKRSAAEWTLLSG-ERLLTK--------QENVLM--------------------SHHSLSEGRWGQLHMTLYRFIF--S-TKDQTDSV--PLGLVMRAE----P--------------AKHE--------------------------------------------------------ERGLSGYLVVCKDFRTISLFFLHPEA-LE--TMSSLFKHVL--F-P-------PKIRGLYAFHNKEKYS----LRSEVVGWPLYQINQ----------------------EYERQQLD---DNAWRVTHFNKTNS----LAHLPNQFIVPAAI-S-DDMIGQLGDGQLKWQRWVIALCWSNTKS--------------------------MA--RGCLLRCSEFMMGPGSGV--ATAASLLEGRE--------------------------------------------------AGGTTSKRIAA-GGGPQGGKQSMLEHVLTLYHAAEA--LHVYSTTSLRKKLFVLGSE-----------------------------T-------SAGTTE------------------------LVQVD-------------------------------A--GTISFHT-------TKLLSPAA---IE--NSLQKLANLVSSFDTSRFE--------RAQHDDTITNSGGCSSAPATSGAD----KVT----LQQMKTAWRESLDDTQWLKGVRLLLETT--SEIVNLIIDGEPVLVQ-------------------SADGGDAVPQVVSL-AQVCLDPYFRTTAGF----C-FLIEKEWMACAHKWGQQQKAK--Y---------------------------------------------------------------------------QPKQYS---HMFV-QFIDAVWQLWDSAP--TAFEFDSSLLLFLLESVYSARFGSFLVDRQRDRLKGKLLLSSNTISVWSYIDANA-RA------FAHDRYNRLDA-----------------------------------------------------------TVMIPLLPRPDQVKLWTGQ-PAQDEPTT--R------------------------------------LSLRNRALHCVPSMVM-----------------------------------------TPAFARLASLDLAHNF-IS-TVPLSL--S------------------------ALTGLESLDLSHNLMAGSLPAQ-------------------------------------------------------------------------------LAEALSLLT-------------QLVHLNLAHNALCDLSALP-SQ---QLQALEELDVSHNGLTAI--------------------------PAH-VV-HLTRLRRLSLAGNAFNGEGKK-G----------------------------------------------------------------------------------------------------------------------------------------------------------------------------------------------------QLEVVHSLTSLT---SLNLAENEIAS--------L-------------SPRFFNLTRLEHLDLAGCGLTKLPMG-------------IGHLAKLRVLRISNNPDLRGFP----SDFWTLS---S--LEELYARNCLGWGDASTPEAAAGG----------------------ILPQLPLNLAR----RKR------------------------------------------------------------------------------------ATTK---FPASPDKLDAMMAI---LP------------------------AQFGQLTQLKC---LDLSHNGISGIPAVCFMG-LTQL----------------------------------------------------------------------------------EKLWLGGNTLISLG---VDI---GAMLSLRELHLSHNR-LTALPPEIASLK-QLKVLNVED--------------------N-AL---VELPAHLSTIP-IV------------------------------A--------------------------MGSSSILAYLGQLLN-GQQACYRMKLMFVGQENVGKTSLLNALKRREKRKLA----------------------GS---KLLRL-------------------------GDDD---TGAAPLST------DGIDINTWHMTMP--WGS-----------------------------SAPQVELSAWDFA-GQEIYYATHRFFLSEHSLYLAVFNLLTSD----QS-HIDYWL---------------------QSIR---TAAGDS-PVLIIGTHAEDERCT-------DEYLTQTHNQLARRYG-E-------------RFPNV--LGIHFV-SCTT-----GKGLDQLLTNLQSIIA-----------------KQEHVGQAVPSNYLELEKVLASQAK-----------------------------------------ERVPPIVAWS--EYRTLAR----------------L--------CLIE-HEHDLLTATSLLHNFGSLVHFPND-DKLKEVVILEPQWLMNVMSTVVSTK------HNYC--RNGVMAHSALP----HIWKAP-D-----------FP------SEVHPFIL-SLMERFELSFPVGA--HIHKLGGYASSLRP-------------------------------------------------------------------------------------------------------------S---A----GSG----------------A--------------------------------ESPTSADEGLYLIPSLLPEARPAQFTDHWPPHTY------VGESLFGRVYHFEFI-PKGFMGRLIIRLLAFPLA---------------------------------------------------------------------------------------------AQLYWRHGVLAQIGK------------------------------------------------------------------------------------------------------------------------------------------------------------------------------------------------------------------------------------------------------EKILLELI----PD-----------------------------------------------------------------------------------------------------------------------------------------------------------------------------------------------------------------------------------------------------SLQLQITVRTELKG--------------------------------------------------------------------------------------------------------------------------------------------------------------------------------------------------------------------------------------------------------------------------------------------------------------------------------------------------------------EQMSNLSWLIFAAVDALVKEWYN--------------LNAK-VLVPCS--HCMSL-------------------------------------------------------------------------------------------------------------------------------------------------------------------------------------------------------------------------------------------------------------------------------------------------------------------------------------------------------------GL-KSPFMFPMEKCQQAAT---TPG--------------------Q-----SILLCP-----------------------------------------------------------------------------------KGTYLGE------------------------------------PVAIKELKSAEID-----------------GFDT------------------------------------------------------LGLNVDAESRRLTFEEFRHEVWIMSGL-AHPNLVGLKGFCMQP-P-CIVTELVEAGSLFDFLSD----------------PAK----NKVLDWALRLKIAKDIAKGCAFLHNTSPPVMHRDLKSPNIL-LADLT-------PE-----------------AAVVAKLCDFGVSLSA-D--TTAGR-KVDCPVWLAPEILE----K-KPYSEKADVYSLGVIFWELLT-KEQFFGEV------KFM--ALLEDMV-KEGKRPPIPDSCI--------PSYRQLIEQCWAQDPNQRPSCKEIVER--IEGIIRGVYDASAETD------FKARRSA-------------------------------------------EAARRQQREQRLDSTKKEKMRAMQMVS------------------IRS------------M----------MSAEPKKKLLTQSIK-----------------------------------------DMA---------V-SRCSKTDIIEFMEEF-----------------------------------LKLRKESLLLAAAV---K-DNDDADGNYHLKAEVD-------------------------NNKAE---QERAWIDHFLARLNDDKAHA-MPPPPLRVSTDAA------------PAHHHHQPSKP---------------PMASAT---SAQASDTAGIETSVSAGATS----------------------------AEA--------------TASAGA-TS----------------------------A-QDVE----AE--E----AAAVAEKR------------------GLMVS---QVLRDRVNSPSQPRVRSFHAAAPPPLQHRSRTS----------------------SGGGNEWRKSTRVSSGASPQLPQQMTES------------------------------------------------------------SPGSRR-SFLGQAALTSSAPSLPTHTPLASPSSPLQPQSPLAAAASLSAPSSPSWGAVPAARARP--AK-------KAVAA-------------------------------------------------------------------------------------------------------SEPSSSEAD----------------------------------------------------------------------------------------------------------------------------------------------------------------------------------------------SPQWGRAPKFAAASADGD---RQSEK-----EARREKKQKEKRAKKKKEKKEEQKRKEEEEEEEEEEERVQKAKRSDT-----------VAGMRK--------------------------------------------------------------------------------------------------TL-I----------------TIEKDLADV--------------------------------LA--DFE-----------------KELNS------------------------------------------------------------------------------------------------------------------------------------------------------------------------------------------------------------------------------------------------------------------------------------------------------------------------------------------------------------------------------------------------------------------
>XP_012555367.2-Hydra-vulgaris
-----------------------------------------------------------------------------------------------------------------------------------------------------------------------------------------------------------------------------------------------------------------------------------------------------------------------------------------------------------------------------------------------------------------------------------------------------------------------------------------------------------------------------------------------------------------------------------------------------------------------------------------------------------------------------------------------------------------------------------------------------------------------------------------------------------------------------------------------------------------------------------------------------------------------------------------------------------------------------------------------------------------------------------------------------------------------------------------------------------------------------------------------------------------------------------------------------------------------------------------------------------MNRVDYSRLHNACKAG--------NLN-EVKLLLSQ------------------------------------------------------TAYQFEINAINGLYGYSPLHEAVLAR-NP--EIIKELLRFD--A-N---------------------------------------------------------------------------------------INV-K-AHDGHTPLHIAASR-NYCECISVLLSHGAN-I-----------------------------------------------------------NQ-------------LDSFGRTPCRIAE-----------------------------------------------------------------------------------------------------------------------------------IYFCNNASRLLRSEEIYSILRHP---------------------------------------------------------------------------------------------------------------------------------------------------LSSKTQ---VSSYLKDVK--LNN------------------------------------------------------------------------VEDNFFQKCLDIVVEND--NYAAVQVIL-SL----------------K---------------------N---QSIK----------------------------E----CLEKAF-----------------RR------------------------------------------------------------------------------------------------------------------------------PQCSKTLLMVFLFYIVLKKF-NDVLK---------------------------------------FLIDPGTT------------------------------------------------DLKKKLGSLDIEVSVE--------------------------------------------KLIEMRLFIEEIKGDL-------------------------------------------------------------------------------------NFY-------------VSLACSENVKNYEAVKVLLKN---------------YHY---------------------------DKDLQVASW-SKLNLSCLKAEWFQE-----------------------------------------------------------------------------------------------------------------------------------------------------------------------------------------------------------------I---TIL---NLNLHDNAIKN--------FPS------------SITNYLNIVKILDLSKNKLKAIPPE------------L-LMLPKLQTLLLSSNQLQQLPD----VKKWSP----D--LEKLSLNDNNLKS----------------------------------------------------------------------------------------------------------------------------------------------------------------------------------------------------------------------------------------------------------------------------------------------------------------------------FP---DNV----DGLFVKHINIADNQ-LKFIPESICKLK-HLFTLDISR--------------------NSGI---HQIPAAIGKMETLDNLIIRGLT-------------IKDPPLDYLK-------------------------NVSTSHIKNFLIARSR-SSVPYYIMKLMIIGFSKQGKTTLLHRLQNKTEY---------------------------------------------------------------------NEDICT------TGIDIQNITITRP-S---------------------------------KPTYNFRAWDFA-GQEEYYITHQCFMSGSSLYLLLWDINEKL--NGVK-MLKVWL---------------------ESLF---ARSIHF-SLIIVATKVDLLQD------DLKSVKDEMKSEIYNLFQ-STPAFK-----KNHYLMDK--FALMFL-SLNPKYESYAKDMSDLKSKIYEVASKMKCENS----------DENFMGRLVPESYMKLDSKIEEKRKTY-T-------------------------------------ENDIPILNKE--DILEIAK----------------S-LS--CKG-DEF-TESDIDTAALFLHTTGTILYYNTTYGGLKNMYFICPSWVCKLMSKLITEDRV----HNFI--TNGILQKSHIP----LILENNL----------CGET------SVIVNTYL-RLLSVFQIAIEIDD--H----RVFVPSKLPSDAPLYSV--------N------------------------------------------------------------------------------------------------------------------------------------------------------------------------------------------------D-SGPLLKRYHFFPWI-PFGFWPRFTSRFLALIKEMLLPHTL-----------------------------------------------------------------------------------------------------------------------------------------------------------------------------------------------------------------------------------------------------------------------------------------------------------------------------------------------------------------------------------------------------------------------------------------------------------------------------------------------------------------------------------------------------------------------------------------------------------------------------------------------------------------------------------------------------------------------------------------------------------------------------------------------------------------------------------------------------------------------------------------------------------------------------------------------EYFEDSEELGYFFDKDVIKCWRKGLIFDHPN--VYFSIQEIE-SKKEGMDTIETCVQHSPVGYRVLSYIVDQIRTVILEWFQGVLY-----FAD-KMQIE-SYFECP--TCTSLGIEP--------------------------------------------------------------------------------------------------------------------------------------------------------------------------------------------------------------------------------------------------------------------------------------------------------------------------------------------------------------PVLFNINYAFQRVY---Q----------------------TIEEKSFSIPCEYN-------------HSPRVI--N------------LEDCCPDLTFRDLTD-DLRFRG-SDVIYAKT---DKIAGGHCGDV-YRGNFKNE-----------------------------------VV-AIKCYKFAMT--------------------------------------------------------------------------------NEVIPSLEKFYEFRQEVLMINKLY-HPCIIKFKGVSFKPEL-CVMLEYAEHGSLATVIHG--------------------AN-SVVISRLVRLRICQQIASALLFMHKH--NIVHRDIKSDNIL-VFSLS-------LN-----------------AKVNIKLTDFDTACYM-SW-CG-LKSITGTKGYIAPEIISSKSYL-DNYTFSIDVYSFSNVMYELIT-YRRPFYQV------QHS--NEINNYV-RKGLRPIFYDVHYAFY---GLINLTKLMTMMWHQEASERPNTKDIINQ--LGSPAFQLIFGMEKLQGC-SPGELCYIH-------------------------------------------------TTDELWVSCDKSESFISIFKLALV-------GN-----NSQ-------------IE------------NMANE---EK-IE------------------------------I------------D---------VKKLIQNKFYVTSMVVI-----------------------------------GDGSHLCIVLRSN--------------------------------YDLILVYEVK-TR--KVLIR-------F-L-MK------------EAIVDSICY--------------------------------------INDWMFLGC---RSNLSDDVEQPLFYKVNIRELINNNSF-------------------------------------------S------------------------------------------------------LL----------------NVEL-NFQE---NQVLAV--IA---------------------------------------------ASSNVLLKSVG--------QCISYERFDICQQ--G--IK----------------------------AYHRTQN-------------V-----RNIIFSSDEKYFFISF--------------------------------QCSTEIFVGDANIDAQ-------SEFTKYDCRNDIEKCTPS---------------------------------------------------------------------------------------------------------------------------------------------------------------------------------------------------------------------------------------------------------------------------------------------------------------------------------------------------------------------------------------------------------------------------------------------------------------------------------------VILLDLRVSCMCS-VY---------NTLWIGTGSGHILIYEVSK-PL------------TQFILLLALHPYKTE-----MR-----------------------RFAVIHC-PKREDNVEYL-----------------VATIGRELNEDAFGNNSIFKCGETPV--------DE-----------------TAKAQ-------------------------KRQLF----------------------------------------------RIDKKVEKKEKVILIWQALM-ADQYKDLLWDF------------------------------------------------------------------------------------------------------------------------------------------------------------------------------------------------------
>XP_047143158.1-Hydra-vulgaris
-------------------------------------------------------------------------------------------------------------------------------------------------------------------------------------------------------------------------------------------------------------------------------------------------------------------------------------------------------------------------------------------------------------------------------------------------------------------------------------------------------------------------------------------------------------------------------------------------------------------------------------------------------------------------------------------------------------------------------------------------------------------------------------------------------------------------------------------------------------------------------------------------------------------------------------------------------------------------------------------------------------------------------------------------------------------------------------------------------------------------------------------------------------------------------------------------------------------------------------------------------------------------------------------------------------------------------------------------------------------------------------------------------------------------------------------------------------------------------------------------------------------------------------------------------------------------------------------------------------------------------------------------------------------------------------------------------------------------------------------------------------------------M--LNSLK---------------------------------------------------------------------------------------------------------------------------------------------------LYGNKG----LISHKSLK--QEE------------------------------------------------------------------------YTLDHFEKCLKVAILKD--DCAAIGLLM-LN----------------K---------------------P---CNVE----------------------------E----ILNYAL-----------------QI------------------------------------------------------------------------------------------------------------------------------KCSFKGTLLLLLCYAVEKHY-NGIIK---------------------------------------LICKKKYLEKTEL-------------------------------------------DKNQYLKY-DIQISTD--------------------------------------------LLFRLRSFVVEIKDYF-------------------------------------------------------------------------------------VYP-------------VKIGCRPSVKNYDGVKVILSN---------------IFC---------------------------DKKKLVADW-KELSLPCFYEGWQKE-----------------------------------------------------------------------------------------------------------------------------------------------------------------------------------------------------------------CMKEMYK---NVILSSNCIES--------IVP-----------SNITIYLRNVEKLNLSSNNLKNVPPE------------L-FKLPKLRNLNLSSNELVYLPN----VKEWSP----Y--LTTLSLENNLLKS----------------------------------------------------------------------------------------------------------------------------------------------------------------------------------------------------------------------------------------------------------------------------------------------------------------------------FP---SNA----DQVPIKNLYISHNK-FNCIPPGICNLM-HLETLHING--------------------NVNI---HVLPLQMGKLSNLTNLNITGLK-------------IYSPSAIKNL--------------------------NSTQEIMCYLKALMR-SAEPYYTMKLMIIGFAKQGKTTLLKRLQDNTSY---------------------------------------------------------------------NENQRT------EGIDIQDVSIGFGL----------------------------------KKTFIFRVWDFA-GQEEYFATHQCFLSSCSLYLLVWDATKKS--KCMQ-FLKPWF---------------------ENLI---ARIKVF-YVIIVVTKLDLINE------NVNNACEKIMNEIEEIFE-KVPAIKN-MRAKDKYFSSR--VKVSFV-SLNPKFPNYNKGINALKEQIYHMAECMTFDGKPG--------SNKIMGMLVPQSYQKLEAEIIKIRIMKEL-------------------------------------NGEIPIISRT--EFIMLGK----------------S-LK--CNA-DKF-QDDDLQASVKVLLDTGTILYFDGANEGLNDIIFISPSWVCKLMAKFISIDYV----NAHI--KNGIIERKNVQ----LVLGKDW----------GSEN------QDTIKKYL-RLLWRFQIACEIDE--H----RVLVPPKLPVFAPISA---------I------------------------------------------------------------------------------------------------------------------------------------------------------------------------------------------------K-LSSLLTRYYFFNYV-PYGFWTRFITRFLLIMKEMLSNPKIEIISRA--------SL--V---DSLQKNNFNLF---SFYKGEKPSSLNVTHT----LNIKSPENNFCLNQTHTGLKLSESKGFSVNSW---------FIQFFERNFSNNSDMQNDSKFSNSHLQ----------F----------------------------TNKLEQFKNKNLQSECSRNSATSAEAA--------------------------------------EVTEI------------------------------------------------------------------------------------------------------------SFVCSDDQDRHDDFCSCCND--LSYD---------------DNCIAVSTSNDVANCMTHNCVSNIKTDCKKK---------------------------------------------------------------------------------------------------------------------------T-------------C--------------------------------------------F--------------EKI------------------------------------------------------------------------------IHKSDVNITSKLTFTDSSSNNSTQ-----------------------------------------RFNELKKDN-------------------------------------------------------------------ISKLSFTENDCYMQWIDENFGIGSLGSTTEFISKQDHEKKQS------EEDNETNSQLI---------NELSNNDEAYEEYFNDCNELAYLLDKGYLSCWNKGIIFNHPQ--LYFSIQQLIVSVKPDQETIEIHVTKSPLGYRVLSYIVDHIRTLLEEWYEGLSY-----S----DTVV-SSLACP--VCTSLNVK---------------------------------------------------------------------------------------------------------------------------------------------------------------------------------------------------------------------------------------------------------------------------------------------------------------------------------------------------------------PYLINISTAFEKMY---R----------------------CSQENALNVTCENN-------------HVPKIV--N------------IEEFCPDLTFQDLPK-TMKFTP-NDFQCEQN-EKYKLGEGQFGKV-YSGLCKNK-----------------------------------INSAIKFYKFKMNN------------------------------------------------------------------------------KDEISSSLNQFYKIRQEIVMLSKLRHHPYIIQFLGFSLKPEL-CVVMERASHGALSSVIYK--------------------K--SEIIPRIVKFRICQQLASAVAFMHKK--YIIHRDIKSDNVL-LFSLN-------HN-----------------AKINIKLTDFGTANFM-SP-SG-MKTFFGTKGYTAPEMILYQSSL-DEYNSSVDIYSFGIFLYELIA-YRRPFHDV------VEV--YEIDHNV-KKGFRPKFYDILDAFY---GLLHLTKLMVSMWHQEPSKRPPAKDILNL--LLSPTFQLVFGLKMLSSTHNPCDLCYVK-------------------------------------------------KYNQIWIACDDKE---------------------------------GQFVIVIDME------------NFRFV---RK-FK------------------------------I------------D---------TTELSQQNFNMSSITTI-----------------------------------SD-KYVCVVLRSF--------------------------------DDVIIIYKAK-KY--SVFRI-------Y-T-ME------------DSHILSISA--------------------------------------NREWVCLGF---LNGRCSKVTLKNFLNGNMLKNLY--DF-------------------------------------------Q------------------------------------------------------I----------------------SALC---FPVTSL--VF---------------------------------------------LLETVVWSVGR--------SIAYCYLKKEEEG--MKPC-------------------------------HMEKK-------------V-----QEIVHSFDKKMFFISF--------------------------------QNSPEIYLHSAE--TK-------EILHTFSCRNDILSCSPG---------------------------------------------------------------------------------------------------------------------------------------------------------------------------------------------------------------------------------------------------------------------------------------------------------------------------------------------------------------------------------------------------------------------------------------------------------------------------------------ALNVDLRVTCMCS-VI---------NMLWVGTGSGHILIYEVQK-------------KVYKIILLLTLHPYAKE-----LR-----------------------KLVLIP--TERHGDVKYL-----------------IVSTGKELNKNAFGMNTFFCFNGDIP--------KD-----------------ETAIN-------------------------EKLYE-----------------------------------------------PENTGESNGKVILVWHVLP-THQYKNLVLI-------------------------------------------------------------------------------------------------------------------------------------------------------------------------------------------------------
>XP_047143281.1-Hydra-vulgaris
---------------------------------------------------------------------------------------------------------------------------------------------------------------------------------------------------------------------------------------------------------------------------------------------------------------------------------------------------------------------------------------------------------------------------------------------------------------------------------------------------------------------------------------------------------------------------------------------------------------------------------------------------------------------------------------------------------------------------------------------------------------------------------------------------------------------------------------------------------------------------------------------------------------------------------------------------------------------------------------------------------------------------------------------------------------------------------------------------------------------------------------------------------------------------------------------------------------------------------------------------------------MMGFLEKIWKKN--------E--------KDE------------------------------------------------------ETLKSTLNVRSGPLGYTKLHNAVFSK-KP--DKLRQLLEYG--A-D---------------------------------------------------------------------------------------VNL-M-SDGGYTPLHIAASI-DAFSCIEVLLEYNAC-T-----------------------------------------------------------TI-------------CDENKRTPYDTAV-----------------------------------------------------------------------------------------------------------------------------------YYDSVNSARLLLSHDV--LTSLK---------------------------------------------------------------------------------------------------------------------------------------------------QRRHVD---FVKYLETAR--SKS------------------------------------------------------------------------VTPDCFDKCLKLAVENN--NFTVIGVIM-LR----------------K---------------------P---RNAK----------------------------E----CLIDAIIKTDS------YKFDALKM------------------------------------------------------------------------------------------------------------------------------PDCSKSTLLLLLCYAVEKHF-NDVIK---------------------------------------VICENKDF---ET-------------------------------------------DKSQWLKC-DVQISAE--------------------------------------------TLHHLKLFIMNIKEYF-------------------------------------------------------------------------------------AFP-------------ISIGCNPMVKNYEGVKYMLLN---------------IFS---------------------------DNKNLKADW-RGLKLGSLHEDWLRN-----------------------------------------------------------------------------------------------------------------------------------------------------------------------------------------------------------------L--TSFK---DIVLSYNEIKT--------IPS-----------TDILNYFGAVEKLNLSSNKLQEVPEE------------L-FRLPKLCSIDLSQNKLRHLPN----VKEWSP----S--LTTITLKSNLLES----------------------------------------------------------------------------------------------------------------------------------------------------------------------------------------------------------------------------------------------------------------------------------------------------------------------------FP---SNV----EGLLVKYLYLAYNR-LDCVPESICNLK-CLETLDISQ--------------------NVDI---HSLPVSMGKLSKLTQLDLDGLT-------------ITDPPSEN----------------------------KTSREILNLLIEKLR-YSKPYYKMKLMIIGFPQQGKTTLLKRLKGDNNF---------------------------------------------------------------------NLDKST------QGIDIEEIIISFQ-K---------------------------------KEPFVFRVWDFA-GQEEYFATHQCFLSSSSLYLLVWDVTKKD--QCTQ-LLQPWF---------------------ENLV---ARLKVF-YIIVVGTKIDLLNNN-----DLDKACHLIKTEIKALIE-TIPAVRN-LKNSDKDFSCR--LKICFV-SSDTKFHNYHKGIQTLKKEIYILAETMTSNGKQN--------GDKIMGKLFPQSYLKLEEEINEIKKN--E-------------------------------------KHKIPIISRE--EFILIGK----------------H-LK--SDF-DKF-QVEDLEPATKFLMNTGTILHFDSANEDLRDIVFINPSWVCKLMSKFITVDAV----HTFV--KNGILEQDKIP----LILKEEL----------ENQN------PDIIKKYL-SLLSRFQVACKIDD--Y----RVLIPPKLPNYDPKHSLL-------I------------------------------------------------------------------------------------------------------------------------------------------------------------------------------------------------N-LNSLLTRYYFFSCI-PYGFWARFITRFLSMIKEMLSPNIEIK--PNV-------PILSS---SLPKDEMDVT------------------------------------------------------RY-----------------------------------------------------------------------------------------DCSKKNKNNIYNE--------------------------------------CLPNISAAGIVIEEDKFSSE----------IPFNEEKRKINNNQQKNGREKNQVFFANY------MTGKID----FQ------------------------------------ECSKSISPVNENSFFCHLHS---------------------------------------------------------------------------------------------------------------------------------------------------------D------------VINVSKELKD-------------C-------------ATCNFETNTNASDRVAIQE----------------------------------------------------------------------------------------------------INLAA--VTNE-------------------IHQ---------------STNYTTPYCESNFKQNCD------LIINELIIDSADNLSNCN---DNCGDDKIQKS-TNFNISSDFKYDPIS-DSYTDALSDD--------------NFSANDDEENTETDGYMQMITERLHVGCFDASKQVILKQKYENYVCTNEEAKEEDDEIESQFI---------NELSNSDEIYEEHFNDYGELAYLLDNGYLSCWNKGIIFNHPQ--LSFSIQQLPVLYKADRETIEICVTKSSLGYRILSYVVDHIRTLLNEWYEGLLM-----S---DSQVI-STLACP--VCITLGINP--------------------------------------------------------------------------------------------------------------------------------------------------------------------------------------------------------------------------------------------------------------------------------------------------------------------------------------------------------------PHLFNISTAFQKIL---E----------------------SSEDNTCNMLCEQE-------------HIPKTI--N------------IAEYCPELTLQDLPK-TMKYNY-NDIYCEKN-EKYKLGEGQYGKV-YIGLFKNK-----------------------------------IVAAIKFYKFNMN--------------------------------------------------------------------------------TELSSSLDQFYEIRQEILMLSKLRHHPYIIQFLGFLIKPEL-CAVMEYARHGALSSVIHK--------------------R--SKFIPRIVKFRICQQIASALAFMHKK--CIIHRDIKSDNIL-LFSLN-------HN-----------------SKINIKLTDFGTANIM-SP-SG-LKTFFGTKGYAAPEMIMYQSYL-DEYTSSVDIYSFGMVVYELIA-YRRPFNDI------L-V--QFIDNQV-INGFRPKFYDVPDAFY---GLINLTKLMITMWNQESSKRPHANDVLNM--LLSPTFQLVFGLKMLHSTHKPRGMCYIT-------------------------------------------------SCKELWISCDDKKLIPHFLKICKR-------RT-----DGLLKKQDQSIIVVINME------------SFQIV---KK-IQ------------------------------I------------N---------GERFGLQNFNISSMTSI-----------------------------------GN-KHVCVLLRSL--------------------------------NDVILVYEAQ-NY--IEVQS-------H-K-IM------------DSYICSISA--------------------------------------NKNWVCLGF---DDGHYSKFTLSNFLNGKINKKHN--S------------------------------------------------------------------------------------------------------------------------SNLTEN---SPIKTS--VL---------------------------------------------LPESFIWSAGC--------SFMYCNFKKNKEK--K-VLC----------------------------Y--NEQK-------------I-----EEIVLSFDEKFFFISY--------------------------------QSSPDIHMYSAE--TK-------EALYIFSCRIDVLKCSPE---------------------------------------------------------------------------------------------------------------------------------------------------------------------------------------------------------------------------------------------------------------------------------------------------------------------------------------------------------------------------------------------------------------------------------------------------------------------------------------ALDVDVRVTCMCS-VV---------NMLWVGTGGGHILIYDVYE-VG----------GIYKTKLLQTLHPYAIE-----MQ-----------------------KLLLVDFTQAREDGVKYV-----------------IVSIGKELNKNAFGFGSFLDFNGYVP--------KD-----------------QTAID-------------------------NNLCKH-----------------L-----------------------D----NDCDEGNDGKVIIVWHVLP-SHYYKNLVLS-------------------------------------------------------------------------------------------------------------------------------------------------------------------------------------------------------
>XP_047144213.1-Hydra-vulgaris
---------------------------------------------------------------------------------------------------------------------------------------------------------------------------------------------------------------------------------------------------------------------------------------------------------------------------------------------------------------------------------------------------------------------------------------------------------------------------------------------------------------------------------------------------------------------------------------------------------------------------------------------------------------------------------------------------------------------------------------------------------------------------------------------------------------------------------------------------------------------------------------------------------------------------------------------------------------------------------------------------------------------------------------------------------------------------------------------------------------------------------------------------------------------------------------------------------------------------------------------------------------MAGFLKKIWKKN--------DV-------KDE------------------------------------------------------EALKSTINIKSGSLGYTTLHDAVESK-KP--NDVKRLLDLG--A-D---------------------------------------------------------------------------------------VNL-M-ADGGYTPLHLAAYI-DACSCIEVLLDYNAD-T-----------------------------------------------------------KL-------------CNQDKQTPYEIAV-----------------------------------------------------------------------------------------------------------------------------------CNNCVNSAQLLLSHDI--LTCLK---------------------------------------------------------------------------------------------------------------------------------------------------QKRNYE---FFKYLKTVG--CKS------------------------------------------------------------------------VTPDCFDKCLKLAVEED--NFAVIGIIL-LR----------------K---------------------P---HNAK----------------------------E----CLIDAL-----------------KN------------------------------------------------------------------------------------------------------------------------------ELYSKSTLILLLCYAVEKHF-NDVIK---------------------------------------VIFENKDL---ES-------------------------------------------NKNQLVKC-DIQISAK--------------------------------------------SLHHLKSFVSND-KVF-------------------------------------------------------------------------------------AYL-------------VSIGCNHMVKNYKGVEYILLN---------------MFC---------------------------DNKNLKAYW-KGLLLRFLHKDWFKS-----------------------------------------------------------------------------------------------------------------------------------------------------------------------------------------------------------------L--IGFK---YVILSCNQIKN--------IPT------------GVLSYLEAVEILNLSLNNLQEVPSE------------L-FRLPKLYSLNLSSNQLRHLPD----VKEWSP----F--LTTLFLTKNLLET----------------------------------------------------------------------------------------------------------------------------------------------------------------------------------------------------------------------------------------------------------------------------------------------------------------------------FP---LHV----EELKLKHLFLSNNR-LKCFPESICNLI-CLETLDISQ--------------------NVDI---NTLPQSIGNLSKLTQLDLIGLE-------------IKNLPPQY----------------------------KTTKDILNYLKGKLR-HSKPYYKMKLMIIGFPRQGKTTLLKRLKDDTNY---------------------------------------------------------------------NMDQAT------HGIDIEEITIKKSLS---------------------------------RKEFIFRVWDFA-GQEEYFATHQCFLSSSSLYILVWDVSKKN--EYAQ-LLQPWF---------------------ENLV---ARVKFF-YIIVVGTKLDLLESD-----NIDNACNQMKTEIETLIE-TIPAIRN-LKYSDKYFSSR--LKICFV-SLNTKFPSYSKDIEKLKAEIYDLAGNMTYDGEKN--------GEKIMGKMFPQSYTKLEEKINEIKNQKVK-------------------------------------NCGIPIISQE--EFISMGK----------------S-LK--CDN-DVF-QDDDFEPATKFLMNTGTILYFDGANKGLRDCVFINPSWVCKLMSNFITVDAV----HTFV--KNGILEQDKIP----LILKEEL----------GHQN------PDLIKICI-SLLSRFQIACKIDD--H----RVLIPPKLPSYDPKHAL--------I------------------------------------------------------------------------------------------------------------------------------------------------------------------------------------------------N-QSSLLTRYYFFSCI-PDGFWARFITRFLSMTKEMLSPKPINETKPKF-------SLIGN---NLPKDELDAVM---SYFENEKPPKINETNSSNILYVITSPKTNFTLNQIHLSQQLSRNIEPSINNPSVFNNVDNLVCCLPIKSFPNNSETSNESKISNSSNL----------SSNTVSPESIFNPDAK--------ALYKNSSSCNNSINKEINSDCNKKVPNNSHDE--------------------------------------CLTLISSTDVVVVKNEFNSE----------LPGNDENDNNQRNNDSEN------Y------QTDCMIGKYDLDQFYNKDNS------------------VSNNHRDVDNGV-NNFNNSTTNSVHSDFYNRINNNFLNYF---------------DNGSSYDLNNDINNCVNNCINYDINADHKDFNNGIYNDVINNDIYNDVINN-DIYNDVINNDIYNDVINNDICNDVINNNDIYNDFNNGINNNINSVYNDLNNDI--------------KSSINGINYNINNDVYNINSDINNDNNIDINNSQNS-------------CAFNGL-NSGIKKGINYNFDNGNNDVNAMIKSLPTGN----NENCF--------------THVSEYN---------------------------NFVQHHSYYINVLKELQGCVIQTFEANSNERISSDSIVNKGLNSVVPENEIPENKTKTICLTDSKSDYIIDQ------------------NMTNNYEISFEQYCEKCCDPLTIVNELIKDNSSNFSDCNCSDGNCSDDEISNQ-TNYNINSDSKLVSISLDAHVNAHVDD--------------IVSKNDDFENTVIDDYMQIITETDNFVNFNASMQTVSNLDYKDYTSANEEIKEENDEIESQLI---------NELSINDEDYEEHFNDYGELAYLLDKGYLSCWNHGVIFNHPQ--LSFSVQQLPILYKADRKTIEICVTKSSLGYRVLSYVVDHIRTLLDEWFEGLLM-----SHK-EPHVV-SSLACP--VCVSLGINP--------------------------------------------------------------------------------------------------------------------------------------------------------------------------------------------------------------------------------------------------------------------------------------------------------------------------------------------------------------PHLFNITNAFQKLY---Q----------------------NSEDNTCAVFCKQK-------------HVPRTI--N------------ITEFCPDLTFQDLPK-TMKFNP-NDIQCEQN-EKCKLGQGAFGKV-YSGLCKNK-----------------------------------IRAAIKFYNFNMNN------------------------------------------------------------------------------SDELSSSLNQFYEIRREIVMLSKLRHHPYIVQFLGFLLKPEL-CAVMECASHGALSSVIYD--------------------KSKTKVIPRIVKFRICQQIASALAFMHKK--CIIHRDIKSDNIL-LFSLN-------HE-----------------AKINIKLTDFGTANIM-SP-SG-LKTFFGTKVYAAPEMISHRLFW-DEYTSSVDIYSFGMVIYELIA-FKKPFYHV------K-E--LEIDNEV-KNGYRPKFYNVADAFY---GLSNLTKLMITMWNQEPSKRPHANDILNT---LSPTFQLVFGYKMLASAENPRNMCYVN-------------------------------------------------SSKELWITCDDKE---------------------------------EQSIIVINME------------SFKTV---KK-IE------------------------------I------------N---------ATLFGLESFNMSSITTI-----------------------------------GD-KNVCVVLKSV--------------------------------NDVILVYTAE-NY--SVIHY-------Y-K-IN------------NIYVCSISA--------------------------------------NKDSVCLGF---DDGRCSKVSLKSFLNGKMLKKSY--LF-------------------------------------------G------------------------------------------------------S---------------------SEKKK---ISVTTS--VL---------------------------------------------LSETFIWSSGD--------SFKYCNLKKYEDC--KKVKC------------------------------DTEQE-------------V-----KEISFSLDEKLFFVYY--------------------------------QCSPEIDIYNVE--TK-------KLLHSFSCQDDIFMFLPK---------------------------------------------------------------------------------------------------------------------------------------------------------------------------------------------------------------------------------------------------------------------------------------------------------------------------------------------------------------------------------------------------------------------------------------------------------------------------------------ASDNDIRVTCVCS-VD---------DMLWVGTGSGHILIYELHN-IE----------HIYKTKLLQTLHPYEIE-----VR-----------------------KLLLVVMTQPRHDGVKYV-----------------IVSIGSKLNSSAFGINSFFEFNGYIP--------KD-----------------QTAID-------------------------QKLYTH-----------------L-----------------------DNDGNDDDNDRKAGKVVIVWHVLQ-SHQYKNLIFSSY-----------------------------------------------------------------------------------------------------------------------------------------------------------------------------------------------------
>XP_047143514.1-Hydra-vulgaris
---------------------------------------------------------------------------------------------------------------------------------------------------------------------------------------------------------------------------------------------------------------------------------------------------------------------------------------------------------------------------------------------------------------------------------------------------------------------------------------------------------------------------------------------------------------------------------------------------------------------------------------------------------------------------------------------------------------------------------------------------------------------------------------------------------------------------------------------------------------------------------------------------------------------------------------------------------------------------------------------------------------------------------------------------------------------------------------------------------------------------------------------------------------------------------------------------------------------------------------------------------------MVGFLEKIRNKN--------NQ-------KDE------------------------------------------------------ETLKSTLNVRSGPLGYTTLHDAVFSK-KP--DNVKRILDYG--A-D---------------------------------------------------------------------------------------VNS-M-SDGRYTPLHIAASI-DACSCIEVLLKYNAN-T-----------------------------------------------------------EL-------------CDENNKTPYETAV-----------------------------------------------------------------------------------------------------------------------------------CNSCVNSARLLLSHDI--LTCLK---------------------------------------------------------------------------------------------------------------------------------------------------QRRNHD---FLKYLKTVD--FES------------------------------------------------------------------------VTPDCFDKCLNLAVEED--NYVVIGIIL-IR----------------K---------------------P---RYAK----------------------------E----CLIDAL-----------------KK------------------------------------------------------------------------------------------------------------------------------PNFSKSTLILLLCYAVEKHF-NDVIK---------------------------------------VIFENKDV---EL-------------------------------------------DKNQLFKC-DIHISAE--------------------------------------------TLRHLKSFVSND-KVF-------------------------------------------------------------------------------------AYP-------------ISIGCNHMVKNFKGVEYMLLS---------------LFC---------------------------DKKNLKADW-RGLLLRFLHEDWFKG-----------------------------------------------------------------------------------------------------------------------------------------------------------------------------------------------------------------L--TSYK---DVILSHNKIKS--------ISP-----------TNILNCLGAVEKLNLSSNKLQDVPSE------------L-FKLPKLRILNLSSNQLRHLPN----VKEWSL----F--LTTLSLEKNLLES----------------------------------------------------------------------------------------------------------------------------------------------------------------------------------------------------------------------------------------------------------------------------------------------------------------------------FP---LHV----EGLKLKHLYLADNR-LKSVPKSICNLK-CLETLDISR--------------------NVDI---HSLPVSMGKLSKLTQLDLDGLE-------------IEDPPPEY----------------------------KKPKEILNYLKGKLR-HSKAYYKMKLMIIGFPQQGKTTLLKRLKDDTNY---------------------------------------------------------------------NVDQST------HGIDIEEITISL--S---------------------------------RKDFNFRVWDFA-GQEEYFATHQCFLSSSSLYLLVWDVTKKK--EYVQ-LLQPWF---------------------ENLV---ARVQFF-YIIVVGTKLDLLKNV-----DIDSACDQMKTEIQTLIE-TIPAVRS-LMNSDKYFSLR--LKICFV-SLDTKCQSYSKDIDKLKTEIYLLAETMTYDGKQN--------GEKIMGKLFPQIYIKLEEKINEIKKQKEN-------------------------------------NSEVPIISRE--EFISLAK----------------S-LK--CDNDDIF-QDDDLEPATKFLMNTGTILHFDGANEGLRDIIFINPSWICKLMSKFITVDAV----HTFV--KNGILEKDKIP----LILKKEL----------GNEN------PDLIKKCI-SLLSRFQVACKIDD--H----RVLIPPKLPSYDPKYALL-------I------------------------------------------------------------------------------------------------------------------------------------------------------------------------------------------------K-SNSLLTRYYFFSCI-PNGFWARFITRFLSMTKEMLSPKPNTETKPKV-------SIVRN---DLPKDELDAVM---SYCKDEKPPKINETNSSNILYVITSPKTNSTLNQIHFFQQLSRNIEPSINNPSVFNNVDNLVRCLPIKCFPNNSETSNDSKNSNSSSS----------SSSTVSAESFFNSDAK--------ALYHSSSSCNSSINKKLNSICSKKVPSNSHNE--------------------------------------CVTFMSTTGIVIDNDTSNDF-----------DNDINKFVINPNNYDNNSEH-KDFNTGINKNYLNNVNKDIYNDFIDGT------------------------NNSINNSINADLSKDITSYVINDVNYSINNGVYNDF---------------NDGINNDVNNDLNNSNYNCADNGINNGI-------N-NDVNKMVNEILPAVDSCFNHVNENNNFIQHLSDVMIIS--------KEFQDC-----VIHKFETNSNE--------------ELTSDGIVKKGINIVVAANENQNETKNINLTNSQSD-------------C----------MVDVELNFDQNCNISNNSGVNNELNNNI---NNFV--------------------T---------------------------NAINYNINNGAFKEELQSCTIPYLKTNKNEVIACNGIVKIETNLVVAANENQ-YEGKNTNFTDSQSDSVIRAELNSDQNCNISSSFDQNCNISNNCESSFKQVGEQSCDPPTIVNELIN---VNPSDCNCNDGNCSNDEIPKQ-TNYNVSSNVKDIPI-LDSHIDAHVDG--------------IVFENDDNKNTE-TDGHMHVATEVDNGYFDASMQIVSKQDCEDYNCTNEEKKEENDELESQLI---------NELSNNDEDYEEHFNDYGELAYLLDNGYLSCWNKGIIFNHPQ--LCFSIQQLPISFKADRKTIEICVTKSSLGYRVLSYVVDHIRTLLNEWFEGLLM-----SHK-EPHVV-SSLACP--ICTSLGINP--------------------------------------------------------------------------------------------------------------------------------------------------------------------------------------------------------------------------------------------------------------------------------------------------------------------------------------------------------------PHLFNISTAFQKLY---Q----------------------ISENNTCAVFCERK-------------HVPRTI--N------------ITEFCPDLTFQDLPK-TMKFNS-NDIQCEQN-ENCKLGEGQFAKV-YSGFCKNK-----------------------------------IKAAIKFYKFKMNN------------------------------------------------------------------------------LDELSSSLNQFYEIRQEIVMLSKLRHHPYIIQFLGFLLRPEL-CAVMECAKHGALSSLIYD--------------------ESKTKVIPRIVKFRICQQIASALAFMHKK--YIIHRDIKSDNIL-LFSLN-------HN-----------------AKINIKLTDFGTANFM-SP-SG-LKTFFGTKGYAAPEMILHKMFL-DEYTSSVDIYSFGMVIYELIA-YKRPFYHV------E-A--LHIDNEV-TSGSRPSFDNILDASY---GLVNLTKLMITMWHQEPSKRPPANDILNM---LSPAFQLVFGFKMLDSTENPRDWCYIS-------------------------------------------------SCNTLWITCDDKK---------------------------------AQYIIVINME------------RFEIV---KK-IE------------------------------L------------K---------AKDFELENFNMSSITPI-----------------------------------GD-KHVCVVLRSL--------------------------------NDILLICKAK-DY--SFKT--------H-K-IE------------DGYICSISA--------------------------------------NKDWVCLGF---DDGRCSKIKIKTFLNGKLKTFHN---------------------------------------------------------------------------------------------------------------------------FKLKES---FPVTTS--VL---------------------------------------------SSESFIWSAGC--------SFIHCNLKKNDEE--KIR-------------------------------DDTERN-------------V-----KEIVLSFDEKLFFVSY--------------------------------QSSPAIHIYSTE--TK-------EVIHKFSCQDDILKYSPE---------------------------------------------------------------------------------------------------------------------------------------------------------------------------------------------------------------------------------------------------------------------------------------------------------------------------------------------------------------------------------------------------------------------------------------------------------------------------------------ALNVDLRVTCMCS-VN---------NMLWVGTGSGHILIYEVRD-VG----------RI--YKLLQALHPYAIE-----MR-----------------------KLLLVVLTQARQDGVKYL-----------------IVSIGKELNKNAFGFSSVFEFNGYVP--------KD-----------------QTAKD-------------------------EKRLD-----------------------------------------------NGCNGGNNGKVIIVWHVLE-SHQYENLIL--------------------------------------------------------------------------------------------------------------------------------------------------------------------------------------------------------
>XP_047144101.1-Hydra-vulgaris
------------------------------------------------------------------------------------------------------------------------------------------------------------------------------------------------------------------------------------------------------------------------------------------------------------------------------------------------------------------------------------------------------------------------------------------------------------------------------------------------------------------------------------------------------------------------------------------------------------------------------------------------------------------------------------------------------------------------------------------------------------------------------------------------------------------------------------------------------------------------------------------------------------------------------------------------------------------------------------------------------------------------------------------------------------------------------------------------------------------------------------------------------------------------------------------------------------------------------------------------------------MKTIMEFLKNIWKKN--------DE-------KDE------------------------------------------------------ETLKSTLNVRSGPLGYTILHDAVFSK-KP--DNVKRILEYG--A-D---------------------------------------------------------------------------------------VNS-M-SDGRYTPLHIAASI-DACNCIEVLLKYNAN-T-----------------------------------------------------------KL-------------CDENNKTPYETAV-----------------------------------------------------------------------------------------------------------------------------------KNNCVNSARLLLSHDI--LTCLK---------------------------------------------------------------------------------------------------------------------------------------------------EKRNDE---FKKYVKTVG--SER------------------------------------------------------------------------LNPGFYDECLKLAVDDN--NFTVIGLIM-LR----------------K---------------------P---LNAK----------------------------E----CLIGAL-----------------KK------------------------------------------------------------------------------------------------------------------------------PESSKSTFILLLCYAVEKHL-NDFIK---------------------------------------AFFEN--T---DS-------------------------------------------DKNLLRHLSDLQISAE--------------------------------------------TWHHLKSFISKD-QEL-------------------------------------------------------------------------------------AYP-------------VCIGCNSMVKNYKGVKYILWN---------------IFC---------------------------DKENLKADW-GGLLLRFLHEDWFKS-----------------------------------------------------------------------------------------------------------------------------------------------------------------------------------------------------------------L--TNYK---DVILSHNEIKS--------ISS-----------TAIMSYLNAVEKLNLSSNKLQEVPLE------------L-FRLPKLYSLNLSSNQLRYLPD----IKEWSP----F--LTTLALDKNLLEG----------------------------------------------------------------------------------------------------------------------------------------------------------------------------------------------------------------------------------------------------------------------------------------------------------------------------FP---SHV----EELKLKHLYLANNK-LKKVPESICNLK-CLETLDISQ--------------------NVDI---NSLPANMGKLSKLTNLGLKDLE-------------IKDLPHEY----------------------------QRPRDILNYLIGKLR-NSKPYYKMKLMIIGFPQQGKTTLLKRLKDDTNY---------------------------------------------------------------------NMDQAT------HGIDIEEITIQK--S----------------------------------KKFNFRVWDFA-GQEEYFATHQCFLSSSSLYLLVWDVTKKN--KFAQ-LLQPWF---------------------ENLV---ARVKFF-YIIVVGTKLDLLKRD-----DIDNACSQMKTEIKTLIE-NIPAIRN-SKYSNNFFSSR--LKICFV-SLNTKFPSYSKDIDNLKKEIYLLAETMTSDGEKN--------GEKIMGKLFPQVYTMLEEKVNEIRNYKDQ-------------------------------------NNDLPIIGRE--EFISLAK----------------S-LK--CDN-DIF-QDDDIKPATRFLVNTGTILYFDDVNEGLRDIVFLNPSWICKLMSKFISVDAV----HTFV--KNGILEQDKIR----LILKEEL----------GHQN------PDLIKICI-SLLSRFQVACKIDD--H----RVLIPPKLPKYNPNHLS--------I------------------------------------------------------------------------------------------------------------------------------------------------------------------------------------------------N-QSSLLIRYYFFSCI-PDGFWARFITRFLSMTKEMLSPKPNIEMKPKV-------SLHGS---NLRKDAVD--T---IYNEDEIPLKINEASSSNIRYVITSLKTNSAISQIDSTQQVSSIKEPLINNSTVSNNVDNLVHCYPIKCVPNNSESSNESKNISSSSS----------SSSIVSAGFFINSDIK------AVAPCKCSSNCNNCINEELNSDCSKKMPNNSH-K--------------------------------------CLTFISSTDVTVLKNKFNSE----------FHINREEFKINKLSNENE-KH-QTYTERIDFEQCCN------------K------------------------DNISN--------NHINGNFNDDFNNCITNGVYSDF---------------VNGISNDLNNDINNCVDNNGIN--NSGV-------N-NELNNSINNFVT---NAINYNINNVAFKDF-------------------------------------------------------DNGINSNVNNDL-------------NNGNNDCN-------------N----------INGVNYGIDYNSNNYIYNVVNEIINKVLDTVDSYF--------------TKVCKTD---------------------------VFEQHPINVMNVSEELQSCTILYLETNKNEVIACNGVVKIETNLVVAANENQ-NEVENINFTDSQSDSVIRAELNSDQNCNISSRSDQNCKISDNCGSSFEQVCEQICDPLTIG-------------------------------------------------------------------------------------HMQMATEMNSVGYFDASMQIVSKQDCEDYNCTNEEKKEESDELESQLI---------NELSNNDEDYEEHFNDYGELAYLLDNGYLSCWNKGIIFNHPQ--LCFSIQQLPNSFKADRKTIEICVTKSSIGYRVLSYVVDHIRTLLNEWFEGLLM-----SHN-EPHVI-SSLACP--VCTSLGINP--------------------------------------------------------------------------------------------------------------------------------------------------------------------------------------------------------------------------------------------------------------------------------------------------------------------------------------------------------------PHLFNISTAFQQML---Q----------------------VSKDCSCYAFCERK-------------HEPRII--N------------ITEFCPDLTFQDLPK-TMKFNP-NDIQCEKN-EKCKLGHGQFGKV-YNGLCKNK-----------------------------------IRAAIKFYNFKMNN------------------------------------------------------------------------------SDELSSLLNQFYEIRQEIVMLSNLRHHPYIVQFLGFLLKPEL-CAVMECASHGALSSVIYD--------------------KSKTKVIPRIVKFRICQQIASALVFMHKK--CIIHRDIKSDNIL-LFSLN-------HE-----------------AKINIKLTDFGTANIM-SP-SG-LKTFFGTKGYAAPEMISHKLFW-DEYTSSVDIYSFGMVIYELVA-FKKPFYHV------K-E--LEIDNEV-TNGSRPLFYNVPDACY---GLVNLTKLMITMWNQEPSKRPNANDVLNT---LSSTFQLIFGYKRLASGEYPRELCYIT-------------------------------------------------SSKELWITSEDKK---------------------------------DQSIIVINME------------SFEVV---KK-IE------------------------------L------------Y-----------EDMKRKFNISFITPI-----------------------------------GD-KHVCVLLRSR--------------------------------NDVILVYKTK-GY--SFLRN-------Y-E-IK------------NGFIRSISA--------------------------------------NKDWICLGF---DDGHCSKVTLNNFLNGRMLKNSH--LI-------------------------------------------G------------------------------------------------------KK----------------SNPISSKKK---FPVTTS--VL---------------------------------------------LSETFIWSSGY--------SFKYCNLNESEDK--KKVKC----------------------------FEDIECK-------------V-----KDIVFSFDEKLFFISF--------------------------------HCSPEIQVYKKE--TK-------GILHTFSCRDDILRYSPN---------------------------------------------------------------------------------------------------------------------------------------------------------------------------------------------------------------------------------------------------------------------------------------------------------------------------------------------------------------------------------------------------------------------------------------------------------------------------------------ALNIDLRVTCLCS-VS---------DMLWVGTGSGHILIYKVYD-VD----------RF--CKLLQALHPYKIE-----VR-----------------------KLLLVELTQTRNDGVKHI-----------------VVSIGKELNKNAFGLKSFFEFNVNIP--------KD-----------------QTAIN-------------------------KKI-------------------------------------------------YTHLDDKDGKVIIFWHVLQ-SHQYKNLVLS-------------------------------------------------------------------------------------------------------------------------------------------------------------------------------------------------------
>XP_031569514.1-Actinia-tenebrosa
------------------------------------------------------------------------------------------------------------------------------------------------------------------------------------------------------------------------------------------------------------------------------------------------------------------------------------------------------------------------------------------------------------------------------------------------------------------------------------------------------------------------------------------------------------------------------------------------------------------------------------------------------------------------------------------------------------------------------------------------------------------------------------------------------------------------------------------------------------------------------------------------------------------------------------------------------------------------------------------------------------------------------------------------------------------------------------------------------------------------------------------------------------------------------------------------------------------------------------------------------------MATNNNRLYNACEKG--------NYD-EVEARLLQEDE---------------------------------------------------TSKSKLLRKYFDISQNTLLHIAVING-RS--RIVKLLLRHG--A-C---------------------------------------------------------------------------------------VNL-TTGAGKYTPLHLAAST-GQTECVRILLEQQDIVL-----------------------------------------------------------SP-------------KDDFKNTPLKGSK--------------------------------------------------------------------------------------------------------------------------------------NETIAKLIKSKEV--IKAVQ---------------------------------------------------------------------------------------------------------------------------------------------------RNNVER---LEVALCGAQ--KNT------------------------------------------------------------------------FTEVCFSRALKVAVCNN--QVKTEIIFK-ILSF------------AADNS-------------------C---FSDL----------------------------ELL-DCIQLVF----------------AQD------------------------------------------------------------------------------------------------------------------------------NFNVEITALLVLCWLASVEGEIWQLN---------------------------------------FFLG--ISAD----------------------------------------------DWLQDQ---SHDATLDQ-LE-----------------------------------VIHHHKFHEIREMLKR-KKCK-------------------------------------------------------------------------------------DFS-------------PAINIAMACKHTKACQMLLGH---------------GSM---------------------------HEKMCEVRW-QCLGIPTLT----------------------------------------------------------------------------------------------------------------------------------------------------------------------------------------------------------------------------------AQIFKAILHR--------GPL-----------G--VCKWNNITLLDLRRNNLETIPSM------------I-FHLPLLGTLYLDNNKLVDLPN----AKWISD----S--LNRLYLSHNQLSH----------------------------------------------------------------------------------------------------------------------------------------------------------------------------------------------------------------------------------------------------------------------------------------------------------------------------LP---SVL----GSSNLRTLYLDNNM-FRSIPECVCKIA-GLETLDIIE--------------------N-QL---EWIPLEIGLLSKLTSFHFDPNK-------------VVSPQGISKF------------------------RVETTKELVTWLRSLLV-KMKPYTTVKLLVVGWQDKGKTTLVHRLEGDFKY---------------------------------------------------------------------FEREVTQVLKLVTGVEMSEFRMQQKMMVV----------------------------VPTGPKVKFQVWDFA-GQEDFYLMHMCFLSSVALYLLVWDLQDGE--IGIE-ELKTWL---------------------DNIA---CKAVYPTTVIIVGTHLDCIPGN-----QAKDYTERMRELVNNMIE-RRPRD----------KIHV--ACVVEV-SSHP--Q-RCQGLENLRDRILKAAKEMVKD---K--------NVRVLDQPVPISFHELVTKIEKMRNKMWM-------------------------------------NKELPILNLD--QLWSLVK----------------ETLG--FKEKRFP-E-DEFKEAVEFLKNRGVILHFDDPNQDLRELYFIDPGWLFTLMTRAITSQS--------S--KDGLVRKDSLF----VENEEA------------SFT------EKSRERGI-LLLSRFYVVHILDQ--D----TLLIPSKFSKIGPEKKMK----------------------------------------------------------------------------------------------------------------------------------------------------------------------------------------------------------GKKRLRRIYKMEYL-PHGFFSRLIARLLHYLNSMIVEAFKDQEVMPSS---------------------------------------------------------------------------------------SSSPLTSTSSSSPSPSPSPSSPLSSNQIPTPTTRPTP----------------------------------------------------------------------------------------------------------------------------------------------------RFSVQQN---------------------------------------------------------PTTLTKQH----QQLSPPWPSHPPRVRTP--------------------------------------------------------------------------------------STATTTASTVSEIGTSRAATATPSPPGSE----------------------------------------------------------------------------------------------------------SSSSSVSPSLSKP-----------------------------------------EPIVT------------S------------------------------------------------------------------------------------------------------------------------------------------------------------------------------------------------------------------------LSPLPATKLVSPPQPNQTSFSPRPRVNPHSSFPEVTTVTNLREADILHWWRNGIQLNLPDAFLEVTLQQ----EANKSPRIVIKASRSVPGKRLLVFTIEHVEALITEWFHGLR----------EGRVS-QFVPCV--VCEDKGLED--------------------------------------------------------------------------------------------------------------------------------------------------------------------------------------------------------------------------------------------------------------------------------------------------------------------------------------------------------------SNVFTLGDCLRASN---N----------------------S-----DCIEC-PK-------------HKDAPV--P------------ISDIAPDISLHDVHP-DLLFQR-HQLHYDE---SSNIKEGSFGKV-YCAVLKKS-------------------------------TGSEKLVAIKEFKG---------------------------------------------------------------------------------------DELTSFRELRKEINVLRRV-VHPNLVQMVGVASKP-R-CMALELAE-GSLEGVLFD--------------------KD-SEKIPRLVLIAIAKEIANALAVLHWH--KIIHRDLKPSNVL-VYSLK-------ED-----------------DTVHVKVSDFGTANFT-GP-YG-MRALVTRTHIRAPEVLE-FALK-EEYSVEVDIYSFGILLFAMIT-RERAFNDV------PS---NDIRSCI-LEQKRPSWRHAEGAMD---VLVNLTRLMCVSWNQSSQDRPTAVQCQKQ--LENPGFQALMSKLAFPSANIVVFLHFFP-------------------------------------------------CNEDLWVVHTING---------------------------------FTFLSVFTGS------------FGLNS---TQCFE------------------------------I------------C-------------RNQDQEIEAICTH-----------------------------------LD--TMVVTLKKM------------------------TN-----LTRIFKIYSLTES---SLLTT-------MAC-DS------------LPAINSMAA--------------------------------------TITHIFIGT---DLGCFVTDIDRQTNG--TLTANH------------------------------------------------------------------------------------------------------------------------------LTQ---KPVESI---L---------------------------------------------VTNSKLWMCDK--------SSVTVYSLLEDSQ--FVPFYD-----------HKD---RFIKGI--YP---------------------------LAHAQLEEDTIWIL----------------------------------TEDSVLKLNAE--A--------QILCLFEVQDLFPSQTIE----------------------------------------------------------------------------------------------------------------------------------------------------------------------------------------------------------------------------------------------------------------------------------------------------------------------------------------------------------------------------------------------------------------------------------------------------------------------------------------LSVQSHVTCLLP-AN---------DTLWLGLFTGAIVILDINT-----------------RQIITSFQPYTEA-----VA-----------------------HMVSSPD-TQPPMVISCG-----------------R-------SPSGFLGTDRDNVIHPLAVDTSEMVKIA-----------------ARKPS-----------RVLMNV--------NTSFEG--------------------------------------------NWEEVQLEEFSDVLFAWHAMS-CKSWKRIQRAQSNKT--------------------------------------------------------------------------------------------------------------------------------------------------------------------------------------------------
>XP_028409574.1-Dendronephthya-gigantea
-----------------------------------------------------------------------------------------------------------------------------------------------------------------------------------------------------------------------------------------------------------------------------------------------------------------------------------------------------------------------------------------------------------------------------------------------------------------------------------------------------------------------------------------------------------------------------------------------------------------------------------------------------------------------------------------------------------------------------------------------------------------------------------------------------------------------------------------------------------------------------------------------------------------------------------------------------------------------------------------------------------------------------------------------------------------------------------------------------------------------------------------------------------------------------------------------------------------------------------------------------------MSTRQDKSLHDACGKG--------QLR-KVREILQK--N---------------------------------------------------SDIANTLDLRLGFLGYTPLHEAACQG-HA--DILQLLLIYG--G-N---------------------------------------------------------------------------------------VDA-K-ANGQYTPLHIAASM-DYVKCIKVLLKNGAN-I-----------------------------------------------------------KA-------------VDDFNKTPYQTAI-----------------------------------------------------------------------------------------------------------------------------------QHKRKESAKCLKSAEI--I-REA---------------------------------------------------------------------------------------------------------------------------------------------------GNDPQE---LNILLNETS--PKD------------------------------------------------------------------------ITATCFDDALVEACRRG--KFEAVCMLL-VA----------------G---------------------A---KKIK----------------------------E----SICI------------------SMQ------------------------------------------------------------------------------------------------------------------------------NGYYRISALLLLCYAALKGD-VDMLE---------------------------------------MLLDKSLECH----------------------------------------------DWLQQF----IDQSVPI-GT----------------------------------------VVELIRESLKN-VEDY-------------------------------------------------------------------------------------T-S-------------VVIKLPGLENQVTVLKDLLIN---------------TSC---------------------------RIKEKKVNW-SKLSLITIDESWLAH-----------------------------------------------------------------------------------------------------------------------------------------------------------------------------------------------------------------I-KTWVQ---NLNLSKNKLTS--------LPE-----------C--LLDLKMVVSLNLSENRLKVAPML------------L-FSLVSLRDLNLSGNGIAELPD----VPQWRP----I--LKSLNISNNLLSY----------------------------------------------------------------------------------------------------------------------------------------------------------------------------------------------------------------------------------------------------------------------------------------------------------------------------LP---ASI----AKSCLETLNLSQNN-FTRVPLSVCEIL-SLRSLNMSD--------------------NREI---SFLPNEMGKLRNLTSINLKNLD-------------QITDPPQHVR--------------------------QNAQDLVATLRRKLR-NCEPYYTMKLMLVGKGGQGKTTLVHRLRDDFTF---------------------------------------------------------------------NENDLT------QGVEVSDLVIRRGAF---------------------------------EKDFTFKVWDFG-GQEDYYVTHQCFLSTMSLYLLVWRLIDGE--EGVN-GLIPWL---------------------DNIA---VRSPNS-TVIIVGTHLDCISPD----KLNSGYVTEMEQMIRELVD-KPRYRN-------KIIIHP--DGICAV-SCAF--GGSRSEINKLRLIIYNTAGNLKKG------------RTRVMGELIPSSFISLIDRIEKRKTEIQQ-------------------------------------QHELPIIRKE--EFDAMVK----------------ENSL--HSRRDIQ-EPMDVMDATIFLRERGVVMHFDDPNEGLSDLYFIEPRWLCALMARVITIKGH----ADLV--KDGVLEVQETK----YLFRN-------------DLP------FDFYEQYL-RLLVRFQIAYLLDA--S----RVLVPSKLPEEEPEVVTK-------L------------------------------------------------------------------------------------------------------------------------------------------------------------------------------------------------KLPYAPVRRIYKINFQWIHGFWPRFMSRFFFYVKEMIAVDATRYQKAKDREHGYFGHFCSS---CLRVDTDSTKT---------FPCFMDSTEWETRT-----------------KS-----ERSEKILRGSSQSYDPSIKETPQRDYPTTEDPSTEESIKDNSLTNKSNTAKNKSSRKTPSRKLPWRRDASKRESSKKESSKKESSKKESSKKKSLKKDSTKKEPMKIEFFREEGDFCDNRSMPD--QTMLGDDLQSLLLNPSVKIFSDEELRDDTDGDRIVINQVDTA----------MDYSRRTD-----SFHDKKTESVKRVGMN-----LRIASYDGSPQKSPAASEEITQGSDSSEKSNKSKNSRKLSGKEEVNKQNSKSDSSLTKESEVFPRANQGDWSSSEVSNTTDGFPIT-KDDQPKRSEDASNSIEPVSTKGAQISEQNLS--------GD---EDQPRFDKEHTTSDQILEDEPVKINQVDITVDGDLIDNIDHKSETMEIEKVGMKIPTVNSLESDDNKSFLSCSDVC---SLSSWMETKGLPSFITSSKSNENEPFIETRNDDNVALATASLSSNNSQESFSEKDVIS-SPQDRYNFPQNQAISHVSETSCKMETQHERSRNSVSQSISTSSSVRSDEPTDTDCEVYSESISSTSNTNISNPLAVTNHPEKIAQNLKGTIMNLNHNGDQSPDDVFANLCDVTDSGVKVQSTDH------VSEKFESFSLQSEAVGVQSDGGIHSSENGGKEWEVSRA--QSVNVVHLPKSENKQPGDDS-QQSGDVGEQSRDVGEQSGDVGGQSGDVGEQSGDVGEQSGDVGEQSGDVG-EQSGDVGGQSGDVGEQSGDVGEQSGDVGGQSGDVGEQSGDVGEQSGDVGEQSGDVGEQSGDVGEQSGDVG-------EHDFVAVNGDVCTETVVETQKCTLCKENVAINELVAIPLDVAGLIEQKLIHCWRSGVCLSYLGVFLAV-AYR----PLSDSIVVEIAASPNPLGRRLLTFVVDHLDTLIKEWYPGLEI-----PYGAEPTVQ-KLIPCR--TCEKNGNQR--------------------------------------------------------------------------------------------------------------------------------------------------------------------------------------------------------------------------------------------------------------------------------------------------------------------------------------------------------------PHMLTFDSCVTQYS---M----------------------G-----NFVKC-PE-------------HE---V--N------------IQDVAPDVVLQDIDA-DLLLEE-DEIEYERS-EANVVGTGVSGKV-YSGRCRQK------------------------------------DAAIKEYSSVSSE------------------------------------------------------------------------------E----DAMARYCEVRKEVNILRRLGQHPFLVNLIGVCLRP-F-RLVLELALEGSLADTLFN--------------------S--EFQIERIVIFRMLYQIADAMSYLHSL--SIIYRDLKPQNVL-VMSYK-------EE-----------------ADVNIKLTDFGTAAFQ-FN-EG-LHDLVGTPGYHAPEMLKEFRER-AGYNDKVDVFALGILMSGFIT-RRQPFFSC------SST--AQINDMT-INGRWPEYKDITRSRI---GFAGLTWLMESCLAYEPSMRHPCSNIAEQ--LRSTSFQLFLGIIALPCPQSVRHVCFVH-------------------------------------------------STVELWVAVDDKV---------------------------------ETHIFVYELR------------NWCLK---KS-FS------------------------------I------------V---------CKDGRSLCLQANCMHVN-----------------------------------AT--DVLIGLRG-------------------------D-------QDIVAIYDAE-SY--KLKTR---------I-TL------------EEPVFSLSS--------------------------------------NDFYIYLGM---SSGICLVANRTKPILSIE----L------------------------------------------------------------------------------------------------------------------------------SHS---EPVTCVT--T---------------------------------------------VGDEYLWFAAG--------KCLQIFHAEGNEK--TPVYEL-----------NAV---RFNASS--APF---------------------------SQTVLSESNIWCIS--------------------------------KGDSIVTAWNVN--TR-------QKSLEIDCKSFLGP-EYD-----------------------------------------------------------------------------------------------------------------------------------------------------------------------------------------------------------------------------------------------------------------------------------------------------------------------------------------------------------------------------------------------------------------------------------------------------------------------------------------LLESAVICVLP-VL---------DTVWIGMGGGKLLIVDADS-----------------GELITSFKLFDDH-----VR-----------------------TLTLVPG-PGPCGTEKYY-----------------VVVSGRNVLETALSRESRGKHVCRLTSDVIKTAPNV-----------------QI--------------TPVKSF--------DKGGRSLRGPFGRAKSPLSDT-TK-----------------------SSDVPDAEINNPQGGVLVFFEALS-AEALRRTESK-------------------------------------------------------------------------------------------------------------------------------------------------------------------------------------------------------
>XP_046847823.1-Xenia-sp.-Carnegie-2017
-----------------------------------------------------------------------------------------------------------------------------------------------------------------------------------------------------------------------------------------------------------------------------------------------------------------------------------------------------------------------------------------------------------------------------------------------------------------------------------------------------------------------------------------------------------------------------------------------------------------------------------------------------------------------------------------------------------------------------------------------------------------------------------------------------------------------------------------------------------------------------------------------------------------------------------------------------------------------------------------------------------------------------------------------------------------------------------------------------------------------------------------------------------------------------------------------------------------------------------------------------------MSKKLDKSLHDACAKG--------KLR-KVREILQN--N---------------------------------------------------TDITSKLAERIGFSGYTPLHEAACQG-HA--DILQLLLIYG--G-N---------------------------------------------------------------------------------------VDV-K-ANGNYTPLHISASM-NFVKCIEVLLKHGAN-I-----------------------------------------------------------RA-------------LDDYDKTPYQTAM-----------------------------------------------------------------------------------------------------------------------------------QHSRKESAKCLKSAEI--V-KAA---------------------------------------------------------------------------------------------------------------------------------------------------GNDSQQ---LQCLLEETL--MNE------------------------------------------------------------------------ITPTCFDNALIQACHYG--NFEAACMLL-TA----------------G---------------------A---KNIM----------------------------E----SCRI------------------SIR------------------------------------------------------------------------------------------------------------------------------KGHYKIVALLLICYAALERN-LVMLQ---------------------------------------ALLDRNLESE----------------------------------------------KWFEQF----VQGNVPM-LT----------------------------------------VIESVRENLKN-LKEF-------------------------------------------------------------------------------------T-S-------------VAIKLSDLENAFSILKVLLLN---------------TSC---------------------------SRKEKKVKW-NKLALTSFDKSWLDA-----------------------------------------------------------------------------------------------------------------------------------------------------------------------------------------------------------------I-KDWVQ---NLNLSHNKITA--------MPE-----------G--MSDLKFVATLNLSKNKLKIAPCE------------L-FSMICLRELNLASNLIAELPD----IIQWRP----T--LKSLNISDNNLKL----------------------------------------------------------------------------------------------------------------------------------------------------------------------------------------------------------------------------------------------------------------------------------------------------------------------------LP---DGI----AKSCLQTLNLSRNK-FIRVPEVLCEII-TLKSLDLSD--------------------NLDI---GYLPEKMGKLCNLTYVGLRNLD-------------QITDPPQPMR--------------------------QNAEDLVMALRQRLR-NCEPYYTMKLMLVGKGCQGKTTLVHRLRDDFEF---------------------------------------------------------------------KENDLT------QGVEISDLIIKRGSL---------------------------------YQAYTFKVWDFG-GQEDYYATHQCFLSSMSLYLLVWRLDEGE--IGVA-GLTPWL---------------------DNIA---ARAPES-TVIVVGTHLDRITTE----EHGDEYVSRMKRLVFDLTR-KPRYIG-------KIKVPE--NGICAV-SCVV--NGSRSEISSLRLLVYDTASNMKKG------------RAHVMGERIPTSFISLIHRIERLKREKER-------------------------------------KDELPIIRKE--EFHALVL----------------ENSQ--QNKGDIY-EMRDVRDATVFLREKGVILHFDDPNEGLSDLYFVDPRWLCSLMARVITIRGN----ADLV--VNGILEIEKTK----TLFKG-------------RLP------FHFHGQYI-RLLIRFQIVYLLDA--T----RILVPSKLPELQPDEVTN-------L------------------------------------------------------------------------------------------------------------------------------------------------------------------------------------------------KLTYAPVRRIYRIDYTKIHGFWSRFMSRFLFYMKEMIAIDG--------HEDNCFAHFCRS---CLRVDPACSRT---------FTPFLSDDKWMNKK-----------------KS-----EG----------SEEVISKTTDSQNEVNVDGRSQKESLNKESFN-----------KDPMKKHLPKNSK---------HLLLKKSPKKSAGKINRLKDAVVRETSRPM---------IISSPLKDQVTTAGQSNYQALLLDPCVKVFSEDELLSETDGILFNDVNTAID----------K----SRR-----SVGGKRTNEVKRVEKT-----LRIPSFDASVQGNSTVETQATD--------GETRGEKKIEWENEATRCLDEIASGLCMSNDVLLSTETSEISTTY----SDDIPTINGENNVKRVDESVKD---------------------------------KMTLEATTENIEILKDTNVFSNDV--VVDNGKITEEDDDEK-------------INSEKNRIESEEYSCSFVSSTSSLSSRRDSKGPSSI--------DTSYIETHGTLTMDDISVVYNDNNRDNKFNDTVDRN-QG------FHDIINSHPVSPDCDDAEIKS---------RSTTPSVRSDEPTDLDSDTFSMSSVSTSNSNKRRDTL----------NLRGV-EVLMEPNQSTCENSCLNVCNNTM--------------------------------------------SDNEWGLKAN--DRLENDAVIENE-------E-KPLEIVITSTPSQGVEFDNCDGASLSVGSRSQIERAERNKTKKDQIPK--------------------------------------------EDRVHCQNSCGNAGKDK---------------------DGESSSKNC--KEREMKKCTLCKENVPVDELVTISLDVANLIERKYLHCWGSGVCLIDPCCVFLYVVYR----QLSDSVVVEIAVSPNSVGRRLLTFVVDHLDTLINEWYPGLLM-----SLGVQPTVQ-KLIPCR--SCEKDSRLK--------------------------------------------------------------------------------------------------------------------------------------------------------------------------------------------------------------------------------------------------------------------------------------------------------------------------------------------------------------PHIFTFDASVTQYS---M----------------------G-----NFLKC-PE-------------HE---V--S------------FQDIVPDIVFHDIDS-NLLLQE-NELNYERS-EENFIGGGGFGKV-YSGKCRGK------------------------------------EAAIKEYCAPFGE------------------------------------------------------------------------------D----NAVKKYCDIRNEVNILRRVGQHPYLVNLIGICLRP-L-RLVLELAKHGSLATTLLD--------------------P--QFLFERVVMHRMLRQLANALSFLHSL--KVTYRDLKPDNVL-VISYS-------EL-----------------DDVNIKLTDFGTAAFR-FN-EG-LMDATGTAGFQAPEMLKEFSKR-DGFNEKVDIFSFGMLVFEFIT-RRQPYFNA------QSE--AEISNMV-VDGMLPSWDHVLQARM---GLAGLTSLMKICLSYEPDSRPSASTVEEQ--MLSTSFQLFLGLIALPEKQSVRHVGLVKSV---------------------------------------------MDKIMELWVVVDDKV---------------------------------KTMVFIYNLH------------SFTLK---KK-FT------------------------------I------------N-------KLSGDDPVLCLQVNCMHVT-----------------------------------LN--NVLIGLRG-------------------------D-------RNAVAIYDTA-TY--RLKAA---------I-RL------------QEPVFSLSS--------------------------------------TDSHIYMGM---ASGLCLVTTLTKILHSIE----V------------------------------------------------------------------------------------------------------------------------------TRL---EPVTCVT--V---------------------------------------------VKKKELWLTAG--------KGIQIFHSNGDAK--IPVFDL-----------NSV---RFSSSS--APF---------------------------SQLRLFDEAIWSIS--------------------------------KGDSIVTAWDIN--NR-------QKYLEIDCKSFFPSSDYD-----------------------------------------------------------------------------------------------------------------------------------------------------------------------------------------------------------------------------------------------------------------------------------------------------------------------------------------------------------------------------------------------------------------------------------------------------------------------------------------ALESVVTCVLV-VH---------DTLWIGTGRGKLLICDVMS-----------------GELITCWDLFDDY-----VR-----------------------TLTLVPG-PGPCATEKYY-----------------VIVSGRKVQDRALSRKSTGNCVCLLDKEVIKPAPME-----------------ETSPIRRPDQRTLFEKNFIAVT--------FTSYKSLSC--------------------------------------------------------------------------------------------------------------------------------------------------------------------------------------------------------------------------------------------------------------------------------
>XP_032226651.2-Nematostella-vectensis
-------------------------------------------------------------------------------------------------------------------------------------------------------------------------------------------------------------------------------------------------------------------------------------------------------------------------------------------------------------------------------------------------------------------------------------------------------------------------------------------------------------------------------------------------------------------------------------------------------------------------------------------------------------------------------------------------------------------------------------------------------------------------------------------------------------------------------------------------------------------------------------------------------------------------------------------------------------------------------------------------------------------------------------------------------------------------------------------------------------------------------------------------------------------------------------------------------------------------------------------------M-ELQIYNHSAVMSEKDNLHDVCSRG--------QIH-KLRQLLEK------------------------------------------------------LNNTQILEEQAGWRGFTPLHEAANHG-YV--NCVTLLLLYG--A-D---------------------------------------------------------------------------------------ANA-I-AHERYTPLHLAASM-NFVDCIKELLRFDAD-F-----------------------------------------------------------SL-------------EDNFGKTAYKTAI-----------------------------------------------------------------------------------------------------------------------------------NHGCGQAARILKSEEI--K-KLA---------------------------------------------------------------------------------------------------------------------------------------------------RENNPH---LKEILQSIT--DRD------------------------------------------------------------------------ITDTCLQEALCEGCKMG--HVNAINSIA-IA----------------G---------------------V---SRRL----------------------------RFE-ERNCMLV----------------TVK------------------------------------------------------------------------------------------------------------------------------LHFIPALSVLLVCYAAQNNL-LKLLK---------------------------------------YLLEVPLVQE----------------------------------------------EKDAARQ--QMPFSQQI-HP----------------------------------------LINSIRAY-YK-ADDF-------------------------------------------------------------------------------------QVA-------------VPLQLALYNEYKEVAKVLLLC---------------FNC---------------------------NKDSKEIDW-RKLGLRELDSSLLKK-----------------------------------------------------------------------------------------------------------------------------------------------------------------------------------------------------------------I--RWPE---KLVLSSNLLAG--------ISN-----------S--IVDLDRLCRLDLQKNKLRKIPSG------------L-LKMTCLKYLDLSDNELTDLPR----K-EWSP----V--LKTLYLSGNLLET----------------------------------------------------------------------------------------------------------------------------------------------------------------------------------------------------------------------------------------------------------------------------------------------------------------------------LP---DSM----ASAKLVNLYLARNR-LYEVPACVCELL-TLEILDLSD--------------------NNRL---TRLPEKMGKLTKISTLRLDNLE-------------QVTDPPEEIK--------------------------RNGVKTIMYLRAKLR-SARGYYSMKLMLVGREAQGKTTLMHRLMLDNTY---------------------------------------------------------------------FINSAT------NGISMEEFRLKKDFL---------------------------------HREFIFKIWDFG-GQEDYYATHQCFISTLSLYILVWNLEEGE--EGAA-RLEGWL---------------------DTIS---ARAPGS-SLVIVGTHLDRIKSN--ISDYGEDYVSHMHNVVVELCE-LPKYNR----------ICV--KAIKEV-SCGL--E-SREGIDDLRNKIYDIASSLLKS-GPN--------QVPVMGEPIPHSYFTVEELIAKKREELKA-------------------------------------EKKLPFIHRA--EFEALVT----------------DTTR--SDALDIE-DPDDVKEITKFLHERGIVMHYDDPNQDLQDYYFIDPAWLCDLMARIVTLPIA----NPHF--KEGILSKDKFE----FIFRDE------------TFP------YEYYTQFV-RLLNRFQIACSLDE--N----RLLVPSKLPEETPKDATS-------A------------------------------------------------------------------------------------------------------------------------------------------------------------------------------------------------DLRYITVKRFHSLPFM-PYGFWDRFIARFLYYTRDMVVSGCTPVPSP-----GSPASMLRT---PYDLDPCCCKC------------RLTSDE---------------------------------PIEEEISETSDNVATEDVNAHE----------DPE----------------------------------------------------------------NCTGDENR-------------------------NEVTDGLDPYARYVLEEDVDGVYINGVWFSGITKNGEDSSSDEDCSDDYEDYEESSFNSKDSGTPYRIQVI------RQNGYAKR-------FVEKRAASGRKRKP---LSQSFTSGELQAGLKQNRSARLKKSTSNSLPKHLPQRKEIGSPA-------------------------------------------------------------------------------VSPLS--------------------------------------------------------------ASLNGYHHEAVVRSVGNVSTSLSDRGTSFESRDQARIFSHQDAPSSCPHVGFGTSNTIASGDRFHQQPGSSEDDSS----LLSTSSSNG--EQEIESKVP-----------------------------STASESVKG--VLSPTPSQDEVFLPENSREKEGLHPQQLDF------E----------------------ERNASSNIEENVEE--------------------------------------------ASSA-------------------------------------------------------------------------------------------EGVVQ-------ENSTRRSRILDFLECPVHEPNCPC-LKEHQAGSIPELPSDLPTLIDRHFLRCWRSGVCLSHQDTNLFVKVSHIGDPQDKSRELIVTEVSPNRLGRRILSYVVDHIDTLIREWYPDLSF-----TDGRELKVR-QAIPCT--VCERLG-TT--------------------------------------------------------------------------------------------------------------------------------------------------------------------------------------------------------------------------------------------------------------------------------------------------------------------------------------------------------------PTMFPFVQCQAQSS---I----------------------S-----DSIPC-PN-------------HPEVEL--N------------LHLVAPDIMLHDVDP-DLLLST-EEIKYENT-ESNLIGSGGFGKVVVRGECRGQ------------------------------------PVAIKFFDKCDDE------------------------------------------------------------------------------I----DPLRHYFEARKELNVLRRVRQHPYLINIIGVSLRP-L-CLVLELAEKGNLSESLSS--------------------P---IPIHRIVLFRIAYQIADALAYLHTL--GVIYRDLKPENIL-VWSLN-------EG-----------------DDLYVKLIDFGTANFA-TS-AG-LISMKGTSGNHAPEMLDVE--K-REYTEQVDIYSYAILLYQIIT-RKLPFTEL------KRE--PEINQAV-VNGERPKWRDCPVAFY---GLPSLTELMLECWVSKPTRRPKSGDITQQ--VKMPAFQLVLGKMHVPSEQSVRHACVVP-------------------------------------------------NAKEIWIACFDHT---------------------------------GNTVLVFDYD------------HLALK---HT-FS------------------------------V------------D---------TFQETIDAFKVQCMHLV-----------------------------------GD--QMLIAFRG-------------------------S-------DNFINAYSTGAKY--KLLWS---------I-RF------------NENITCLSS--------------------------------------DGKYLFVGM---NEGVVRIVQRKDVKKHENRRSDV------------------------------------------------------------------------------------------------------------------------------NIK---VERHRILSLI---------------------------------------------AVGDRLWVSSS--------KYVYTYFTKACE---MEAFDM-----------ESM---WYGGIE--GFEESPQTQ-------------M-----SNLTVSFDGLHVWTT----------------------------------CRCVLTKWCLE--TR-------QRIFDLDCSAVIQGISSGG------------------------------------------------------------------------------------------------------------------------------------------------------------------------------------------------------------------------------------------------------------------------------------------------------------------------------------------------------------------------------------------------------------------------------------------------------------------------------------LTIQERDADIVCLAP-AL---------DTVWVGTGSGHILICKSEE-----------------ARLITWFRPFQ-E-----VR-----------------------TLSLCTG-PGPYGTEQCF-----------------VVSTGKGLRGDGLGTS--NPIVCPLTPERVHEVQDE-----------------MVIRKNE-----------EARA--------KTRKRSLSAPK------LKSGSSV-----------------------DNEDGGMGARIVYKSTMIVWEALT-ANVLERIEHKSGRVINHAFYEKVQNSHTSCQATDEV---LR------------------------------------------------------------------------------------------------------------------------------------------------------------------------
>XP_031571669.1-Actinia-tenebrosa
--------------------------------------------------------------------------------------------------------------------------------------------------------------------------------------------------------------------------------------------------------------------------------------------------------------------------------------------------------------------------------------------------------------------------------------------------------------------------------------------------------------------------------------------------------------------------------------------------------------------------------------------------------------------------------------------------------------------------------------------------------------------------------------------------------------------------------------------------------------------------------------------------------------------------------------------------------------------------------------------------------------------------------------------------------------------------------------------------------------------------------------------------------------------------------------------------------------------------------------------------------MSVTKNSNTGYLHNLCSRG--------AVK-EITKYLKE--S---------------------------------------------------LSSANQLEERVGFLGYTPLHEATHGG-HV--SVVRLLLLYG--A-N---------------------------------------------------------------------------------------PNT-T-ANGFYTCLHMAASM-DNVECVEELIKHGAN-I-----------------------------------------------------------ES-------------QDEFRKTPYETAV-----------------------------------------------------------------------------------------------------------------------------------IHRCRHTAQLLKSAEI--K-KMA---------------------------------------------------------------------------------------------------------------------------------------------------KDNDPR---LKETVRNLK--PED------------------------------------------------------------------------ISPTCLQEALEIACQRG--HVNAINYII-LA----------------D---------------------D---KETL----------------------------KLN-DCIQI------------------TLR------------------------------------------------------------------------------------------------------------------------------FNYVQALSVLLVCFAAQKGY-IEMLG---------------------------------------YLLDIPQTQQ----------------------------------------------QKDASLL--QLPHSKMC-HP----------------------------------------HINYIRSYLKD-KEIF-------------------------------------------------------------------------------------NVA-------------VPIKIATHKKHKNATRILLLC---------------TNC---------------------------DKNTKQIDW-RKLGLHEIDPSWFKD-----------------------------------------------------------------------------------------------------------------------------------------------------------------------------------------------------------------I--RWAE---KLFLLHNMLST--------IPS-----------N--IIDLHRLCRLDLQNNQLHRIPSG------------L-LKMNCLRTLNLSKNKLTELPK----KCHWSP----S--LNTLDLSDNFLDS----------------------------------------------------------------------------------------------------------------------------------------------------------------------------------------------------------------------------------------------------------------------------------------------------------------------------LP---ENM----GRAKLRTLSIARNN-FYDVPACVCKIL-TLGKLDLSG--------------------NRNL---RELPKEMGRLTDIYSLKLENLD-------------QVTDPPDEIK--------------------------KNGTKTIMYLRAKLR-SSKGYYSMKLMLVGRAAQGKTTLMHRLMLDYNY---------------------------------------------------------------------NLNSCT------NGISMEEFRLRKDLF---------------------------------HKEYIFKVWDFG-GQEDYYATHQCFLSTLSLYILVWNLEEGE--EGIA-KLEGWL---------------------DTIS---ARAPRCSSFIIVGTHLDKIRKD--RVKYDEGYVRRMHALVEQLQN-QPKYAN----------IDF--KAIKEV-SCAV--D-SREGIDDLRITVYDAACSMLKTDGPQ--------TVSVMGELIPHSYFLVEELVQNKRDELKT-------------------------------------MNRLPIIHRE--AFEALVT----------------DTVR--RDSDDVE-DPNDIKDVTNFLNERGIIMHYNDPNQDLQDYFFLDPSWLCDLMARVVTLKQA----NPHI--ENGILHRDKFQ----FIFKDE------------RFP------YDNYPQFV-RLLNRFQIACSLDE--N----RLLVPSKLPEEKPEKIVD-------I------------------------------------------------------------------------------------------------------------------------------------------------------------------------------------------------SLLFVTIKRKHSLPFI-PYGFWDRFIARFLYYTEDMLASGLGRLGS-------PLGLENHS---RFIVDKSCCKC------------PLHTKN-------------------------------GDLLATPVSQEGVSISDDD-----------------E----------------------------------------------------------------EMVDEMDNDAD----------------------E--FALRGVYINGDSEQQHNGVWINGQWFGNA-ASGSRSDSDVDYSTDEDECSSYGYGSQSDHYTPRIIRC------KDSASGRNVIKGSAHHKKSKRSDKNSQDP---LSQSFNEAAL---KSGSRIVSPPPSKSNSLPSSFPGDFFENKSDSEQGVQSS-------------------------------------------------PSFGE---------------RSLSSTNGGIGSFEEGNQASETSEDPGQSRDVPTQTSSSSGS------------------SLSSQSSNGKPQSNLSYDETSLPDTDGPTGSFENSDSLHGSISSDAFKQEDQSSISNDVNYHVAANGDLSDHIHPSTGVHQDIEA----VNNDHD-TS--KKFKESSLPIKTQPF-------------RQEENHQKRSSNVSNVDIT--SSNPLLPSIERYLNIENTAKSGETPRSHPE------NHQ---------FEYDAEVSDNIVTTPSNDVEGRVDLV--EKTESSEMPESSFDEKEDAL-KSSQPINPKKDELLVKQGH-------------------------------------------------------------------------------------------------------------EIKRQSRGSHIFQDLVHSDDCPL-HSDFPFDQIPDVPTDLSTLIDNKFLHCWRTGICLHHPK--LFFSISTKPDPNEKGRALIETEVSPSRVGRRVLNYIVDHIDTLTREWYPDLSV-----SDGVGPKVR-QFIPCV--ICERLG-FK--------------------------------------------------------------------------------------------------------------------------------------------------------------------------------------------------------------------------------------------------------------------------------------------------------------------------------------------------------------PYDFSFVECQRQSS---K----------------------S-----DTIPC-PN-------------HSRWDL--N------------LHLVCPDIMLQDVDP-DLLLSE-GEIMYNES-ESNLLGKGGFGKV-VRGKCRNQ------------------------------------LVAIKFFIQND-E------------------------------------------------------------------------------T----DPLKHYFEARKELNVLRRVRQHPYLISIVGVCLRP-L-CLVLELAEKGSLQESLFS--------------------S---LVIHRIVLYRVAYQVADAISYLHSL--GVIYRDLKPENVL-VWSLD-------ER-----------------DDLHVKLIDFGTANFA-TS-TG-LISCKGSLGTKAPEMLDLR--K-EGYTMQVDVYSYAILLYQMVL-RKQPFLEI------DSE--ASVNAAV-TRGERPKWKDSKLTRY---GFPSLTELMLQCWVSKPTRRPRAEQIAQQ--VRMPPFQALLGKQPIPSPQSVRHACVVP-------------------------------------------------DTKELWLGCYDHK---------------------------------LNKILIFDCN------------NLDLK---HT-FS------------------------------V------------S---------SYQD-HALHQVQALHHV-----------------------------------GD--LMLIAFRGL------------------------D-------VNVLNAYSTSPRY--KLVWS---------I-LL------------NEQATCIAS--------------------------------------DDSYVYVGM---NEGYVRCICKKDFKKPERKRNDR------------------------------------------------------------------------------------------------------------------------------MIK---VERHCVLSMI---------------------------------------------ATIEKLWISSS--------KYIFTYFTKTAE---MEAFDM-----------ESM---WYGGPL--GMEMKPQTQ-------------V-----SHLTSSFDKQSVWST----------------------------------CRSVLTKWCVE--KR-------RTLTTMDCAPVIQAISNS-------------------------------------------------------------------------------------------------------------------------------------------------------------------------------------------------------------------------------------------------------------------------------------------------------------------------------------------------------------------------------------------------------------------------------------------------------------------------------------SVLQESDTCIVCILP-VM---------DTIWLGTAGGYILIFSSED-----------------LKLLTWFHPFG-E-----VR-----------------------TLSYCIG-PGPCGTEQCF-----------------VISTGKSVRAEGFGTS--NPVVCPLTLERLREVPDE-----------------LSFMATK-----------EE-----------S-TRSRRR-----STGSRSTFY--------------------------HPIGNETELMSKCSMLVWEAFP-ANVFERMEAKSGRCPLVIQQ--------ECQSGD-------------------------------------------------------------------------------------------------------------------------------------------------------------------------------
>XP_020891986.1-Exaiptasia-diaphana
-------------------------------------------------------------------------------------------------------------------------------------------------------------------------------------------------------------------------------------------------------------------------------------------------------------------------------------------------------------------------------------------------------------------------------------------------------------------------------------------------------------------------------------------------------------------------------------------------------------------------------------------------------------------------------------------------------------------------------------------------------------------------------------------------------------------------------------------------------------------------------------------------------------------------------------------------------------------------------------------------------------------------------------------------------------------------------------------------------------------------------------------------------------------------------------------------------------------------------------------------------MSLSKNSNNTGTLHALCGRG--------AVN-EISKFLKD--S---------------------------------------------------LSFANQLEERVGFLGYTPLHEATHRG-HV--PIVRLLLLYG--A-N---------------------------------------------------------------------------------------PNA-T-ANGFYTCLHMAASM-DNEDCVKELLKYKAD-I-----------------------------------------------------------TC-------------RDEFGKTPYETAV-----------------------------------------------------------------------------------------------------------------------------------IHKCKNTARILKSAEI--L-KLA---------------------------------------------------------------------------------------------------------------------------------------------------QENSPQ---LTEILRSLK--KDS------------------------------------------------------------------------ISPTCLQEALERASEKG--HVDAMQSII-LA----------------G---------------------V---KESL----------------------------KFD-DCIVM------------------SLQ------------------------------------------------------------------------------------------------------------------------------FNFIKALSVLLVCYAAQNGH-VEMLQ---------------------------------------YLLDGHQKQE----------------------------------------------QKDIALK--QLPFSKNC-HS----------------------------------------HIVNIRTCLKD-KELL-------------------------------------------------------------------------------------RVA-------------VPLQLSLHNKHKEATKALLLG---------------TNC---------------------------DQERREIEW-KKLALRELDPSIFRS-----------------------------------------------------------------------------------------------------------------------------------------------------------------------------------------------------------------I--RWVE---RLQLSHNMLTS--------VPR-----------D--IVDLHKLCRLNLENNQLERIPSG------------L-LKMNCLRILNLSKNKLTELPK----KSHWSP----S--LTTLYVNDNQLED----------------------------------------------------------------------------------------------------------------------------------------------------------------------------------------------------------------------------------------------------------------------------------------------------------------------------LP---RNI----TGSKLKNLYIARNM-LYEVPPHVCEVL-TLETLDLSG--------------------NSRL---TQLPVQMGKLTNISTLNLDNLD-------------QVTDPPENIK--------------------------KSGAKTIMYLRAKLR-NAKGYYSMKLMLVGRAAQGKTTLMHRLMYDYTY---------------------------------------------------------------------NLNSAT------NGISMEEFRIRKDVF---------------------------------HKEYLFRMWDFG-GQEDYYATHQCFLSTLSLYILVWNLEEGE--EGVA-KLEGWL---------------------DTIS---SRAPGT-CLIIVGTHVDKIRKD--KDKYDENYLTRMHDYAEKLKS-QDKYQR----------IFV--IGIKEV-SCAI--D-SREGIDELRIAIYDAASAMLKVNGTS--------EVSVMGELIPHSYLLIEELMKTIRDNYKK-------------------------------------ANELPFIRRA--EYEALVT----------------DTIK--HDGSDVE-DPNDVRDVTKFLHERGIVMHYDDPNQDLQDYYFIDPSWLCDLMARIVTLKEA----NPYG--INGILFKDKFE----FIFKDE------------RFP------LKYYAQFV-RLLNRFQIACSLDE--N----RLLVPSKLPEEKPSEATN-------L------------------------------------------------------------------------------------------------------------------------------------------------------------------------------------------------SLPFITIKRIHSLPFM-PYGFWDRFMARLLYYTEDMLSSGCSNERGP--NSPGGPEIDHLS---PFLLDPFCCKC------------PLSSNSVAIGL-----------------QDSDVESKSNESSSKFSAEQGDQAVSYSPNENSPPTEEASYLNEDI----------------------------------------------------------------DVDDEEDNEED----------------------EFRYVNVGRYVDEDEVDVHDGVRINGQWFGQE---GSSGDSDFGYSTDEDGEQALGLGLKDGLYRPRFVRG------REVNYKRKPQERKRNSKSRTSSAPFSV-----SPESFEDHST---KENSISSSQSSSLNQQSPEILNGEKKYN----------------------------------------------------------------------------------SSSLSNRSGLWN-ETAYSRSSEGSGSSHSSSHSNLDA--------------------------SSNSPLKANLVFERNLSAESSESVGSHSISSEFQGKPSSSSKKAQ----------YENQIQVINQQPLDQSVVVEETQ-----------------KSSCEIEIESDMYLS-------------C---------NQSTRRVSE--DSCKLLPTIEQYLKINDHEKKSEDSLQPDD------F--------------LQKSVDDTSTHSSSKKESKIE----VSLNSRELDTASFNEPEDYV-PSRDTLLERDESSNNKEKPAVKDR-------------------------------------------------------------------------------------------TPTTV-------VPEDVHLGRQALIQEPTHEANCRA-RKDFVFSNLSDIPTDLSSLIDGGSLFCWRTGICLNHER--LFFSISTMKDPSED-RVLIVTEVTPSRVGRRVLNYIVDHIDTLIKEWYPDLSL-----SDGIGPRVR-QYIPCV--LCERHG-IK--------------------------------------------------------------------------------------------------------------------------------------------------------------------------------------------------------------------------------------------------------------------------------------------------------------------------------------------------------------PHRFSFVECQLQSA---Q----------------------A-----DNIPC-PN-------------HSGTDL--S------------LHLVAPDVMLQDVDP-QLLLSK-DEIQFDEG-ESSQIGSGGFGKV-VRGKCRNQ------------------------------------QVAIKFFVQND-E------------------------------------------------------------------------------T----DPVKHYFEARKELNVLRRVRQHPYLISIIGVCLRP-L-CLVLELAEKGNLQDSLYS--------------------S---MAINRIVLFRIAYQVADALSYLHTL--NIIYRDLKPENIL-VWSLD-------ER-----------------DDLHVKLIDFGTANFA-TS-TG-LISVKGTLGTKAPEMLQLSEKK-EEYTMKVDVYSYAVLLFQMVV-RERPFLEF------DSE--PMINAAV-VRGERPKWSKCHLSRY---GLPSLSELMLQCWLSKPTLRPNSVQIAQQ--VRMPAFQALLGKQYIPSQQSVRHACLVP-------------------------------------------------ERKELWIACDDPS---------------------------------SNKIFIFDCN------------NLDLK---HT-FA------------------------------I------------E---------SYHEHKYTLQIQALHHV-----------------------------------AE--LMLIAVRG-------------------------P-------VHFISAYSTSPRY--NNVCS---------V-PL------------DEQATCMTS--------------------------------------DDSYIYVGM---NEGRVRCILKKDFKKPEKKRNDH------------------------------------------------------------------------------------------------------------------------------LIN---VERHCILSLV---------------------------------------------ATEEKLWVSSS--------KYIFTYFTKTAE---MEAFDM-----------ESL---WYGGST--GMEDKHQTR-------------I-----T-NLTIFDQQHVWST----------------------------------CRSVLTKWCAA--QR-------QIIFEIDCLPIIQSIDHS-------------------------------------------------------------------------------------------------------------------------------------------------------------------------------------------------------------------------------------------------------------------------------------------------------------------------------------------------------------------------------------------------------------------------------------------------------------------------------------RKLHESDSCILCISP-VL---------DTMWAGTAGGHILIFRADE-----------------PKLLTWFHPFG-E-----VR-----------------------TLSTCIG-PGPCGTELCL-----------------VFSTGKSLRADGLGTR--DPVVCPLTSERVRQVPDD-----------------LSTKFQA-----------EQ-----------SRYKSRRKSSSASRNKSDSIFYV-----------------------DGDAVDAARRALFKCSMLVWEAVP-ANVLARMEAKSGRVPVVVHR--------GCSPEEDH-----------------------------------------------------------------------------------------------------------------------------------------------------------------------------
>NP_492839.4-Caenorhabditis-elegans
------------------------------------------------------------------------------------------------------------------------------------------------------------------------------------------------------------------------------------------------------------------------------------------------------------------------------------------------------------------------------------------------------------------------------------------------------------------------------------------------------------------------------------------------------------------------------------------------------------------------------------------------------------------------------------------------------------------------------------------------------------------------------------------------------MDLSSGGPSSSSDV------------ASELDNSDAMQ-----------L-VRQAVLFE-----NVE-----------------LLADLFKVN--PWVWNRVDRHGRTPLM-----------------------LAAHN-------------------------------------GKLDSLRTIL-----MLSP----NSLNLVN----DRG----------K--------TALHMAAESGETSIVLEL--VE-----LGSD--------P--------------------------------MKSDN--EGHCALELAQMAGHN-------------------------------------------------------------------------------------------EVAAKLI----D-AIQKESEDLN-EAHTMIISACISG--------SAD-VVYEISRRFME------------------------------------------K--------KQSREILFNGRNEEDETALLIACTNG-HI--EIVRHLLQFE--E-HLLQSHV-SKDTVIHAAVSSQNVE-VL-------QL----CLE----------------------KF-----P----------QLVK---S-T-NNEGSTCLHWAARC-GSSECVSTILNFPFPSEFIIEID----------------------------------------TVGAPAYQLALDVNE-------------VDGECRTAMYLAV-----------------------------------------------------------------------------------------------------------------------------------AEGHLEVVKAMTDFKCTS----I---D--------------------------------------------------------------------------------------GRQ---------------------------RCPFQLDVYCTRG----RTPFMLAA--FNQNLP---LMTLLLDAG--ADVNLPLAVLDTEY----------------------------------------------------------SVEEGRCIGSGALVEAVRSD--GLHIVHFLL-DR----------------G---------------------A---LDTDN---------------KALRLAAQ---GKNE-KLIRVFLVRLVFADP--EYKINKKNIDVGQIQV------------------------------------------------------------------------------------------------------------------GQSLLPSSLCPSKAAQLNWNSA-NL-EQLQS---------------------------------------DWFVAAALHVNPRLRTT----------------------------------------RLSLAAITRVDLSDNR-LN-TFPSILF--------------------------QMPSLRSLNLADNSIRKIEIPT----------------------------------------------------------------------------------YYISST-------------SLEILNLRNNQLECIAIQFLS----SLPQLQQLDVSKNELSQL---PE------------------------YIW-LCPALKELNASYNRLSTLPMVARASRG-ERPRLNNSNNN----F-----------------------------------------------------------------------------------------------------------------------------------------------------------------NTQSPTQESNPIVVDDPPNVTSNPLR---RQNVWQASINLSKVDDDS-LFP-----------DFPVTSSNTLTTINLSFNKFHTFPFC------------LACTCPRLLILNMSNNSMTSLPP----MACVPA----H--LRTLDLSYNKIQESFIEASP------------------------------LHVVCHAVPPTTSNGSMLPKRR-----------------------------------------NSPARQHRSRSK-----------------SAVRSQRSLSVSRHHALIDPQKEEESC---VH------------------------KRHDSLEWLKT---LQLAGNRLRSISVTN------------------------------------------------------------------------------------------------------AA---SKV----LLPALNVMDISDNK-LLQAPPDVARLT-LLSMLNLSG--------------------NTAI---KELPPDYGMLSRLWSLSLKGCS-------------LK-EPLESMV---------------------N-VENCKTVEIVAYLKTILE-ESKTYHHLRLMILGSDGVGKSVIWDALCKEAVQK-----------------------R-------------------------------------------QPIHSET------GVIRQAEWKFEAKRSK----------------------------GDKNLGPVGFSVIDFG-GQREYHSTHQYFLSKRSLNLVLWKITDGD--EALA-QLDTWL---------------------VNIH---ARAPNS-TVILVGTNLDQVASN--SSKFGPGYIDIMEQKVRTRYM-V-------ADADKSGLPRI--VDVILI-NSTS-----RNDVKALLNTIYRTAWEVRMGK------------ERAMEQQIPSSYIALMKVTKELGVEFRK-------------------------------------EGQPAVMTVE--AYRERVK----------------KRMI-SKFGRPFR-DDIEFYAACTFLHDCGELVRFEDAT--LRDLIFVDPLWLAEFLTSVVILRS------PNL--PAGLLSTDAINPHTR---------------SFKSGA------LLMLKTQLLDLLHKFELALATQP--R----QLLIPSLLPDEYRLRSDF-------L-ASAVKIRMKMSQWNVRC----PSPAGSPTKSP-------LRRTSPT-----------------------------------------------------------------DQNGVGSED------------------------------------------------------------VMLQF-----TYDDDQLLRRIYALAYI-PSGFWSRLVTRIVGDKNVCAAIESIFMTTSADRA-----------------------------------------------------------------KIADIATKHAKAEWVVWQTGIELHVKG---------------------------------------------------------------------------------------------------------------------------------------------------------------------------------HSLFTLKQFLPLAEV--RDID----YSAI---------------------------------------------DMRAKDEQKRWRTWN------------------------------------------------------------------------------------------------------------------------------------------------------------------------------------------------------------------------------------------QPS-HRPIVEMVVNSLSISAA------------------------------------------------------------------------------------------------------------------------SQH-----------------------------------------------------------------------------------------------------------------------------------------------------------------------------------------------------------------------GRKLSMKTDVEGRSRLLAMISDLLDTLLEDWYPALGT-RFVHSSEGDLLVS-RYVLCP--QCVRDAERNGSRSRT--------SS--------------------------------------SAS----------------------------------------------------------------------------HRRSQDDGELPITSS----------------------------------------------------------------------------------------------------------------------------------------------------------------------------------SHMKG-----SRTTGDISKCRGGVVHCFVIEECMLAGR---E----------------------Y-----NWVEC-PS-------------HG--GL--H------------MRELAPDTVFADIEN-ALTIHP-DQLKRS----R-MLGRGAFGFV-FRATVRQP-------------------------------NGELCEVAQKMLEPVDPG----------------PGGRPS------------------------------ALAA--------YK-----AAADKWKRDSMEFACRAYCTSRQELSLLSRM-KHPNVIGLVGVCTFP-L-SLVVELAPLGALNQLLGS-------------------HRKAGTKLSLGVIKESAVQVARALEYLHSA--HIIYRDLKSENVL-GWRFPAPFSPQ--------------------TDVLLKLGDYGISRSV-LP-SGGAKGFGGTEGFMAPEIVR-FNGE-EEYTQKVDCFSFGMFLYELLT-LKFPFESE-----------EHVKERM-LDGARPVLLPHEL-LLP----TPMLDLLVHCWSAHPESRPSSSQLVGF--CAAPEFTHLLDVCELGEALPPTQLMAVGITDE---------------------------------------IDDPDDFEAQLWLSGREMV------------------------------------V--MGCT------------QYGFV---DQ----------------------------------------------K---------SIE---LPHRGKYVSKV-----------------------------------RD--SVWSCDEC----------------------------------GQVTVYGIS-LH--ETGHL-----QLPSL-NGTLICAPELIS---------------------------------------------------NDVLILI---SDKQIVLLKLSESNSVS------------------------------------------------------------------------------------------------------------------------------HLGT-IDSP---YEIRTATFLG--------------------------------------------NGSTRQIWAGHSE-------GRISIHHIASNDS--FSFSS------------SLY---LPDDK-----CIVRQL-----------------------VGSKDAQKVWIAL--------------------------------EKSSKVQMVEVE--KR-------QVTGSLDIRKVMPGSETIHTIDME----------------------------------------------------------------------------------------------------------------------------------------------------------------------------------------------------------------------------------------------------------------------------------------------------------------------------------------------------------------------------------------------------------------------------------------------------------------------------------MASQNYVTCIGL-LE-----RNDGDQLYIGTSKGLLVIAHATT-LQ----------------PLSACRPFEGD-----IT-----------------------SICILEEPSREEENTR-----------------------GKA--TTL-STASSESGLGWVRERVSETVDRF-----------------R----SSPATVETQGAALVVCI--------GRQFRSLSHRFVAEEKL-----------------------------------------ADVYSIAVWRTEE-WAL--------------------------------------------------------------------------------------------------------------------------------------------------------------------------------------------------------------
>XP_024503827.1-Strongyloides-ratti
------------------------------------------------------------------------------------------------------------------------------------------------------------------------------------------------------------------------------------------------------------------------------------------------------------------------------------------------------------------------------------------------------------------------------------------------------------------------------------------------------------------------------------------------------------------------------------------------------------------------------------------------------------------------------------------------------------------------------------------------------------------------------------------------------------------------------------MTEEIGQ-----------L-IFQAIIFR-----NLD-----------------LLTELIEAN-DVNNKLFLDNEGKTPLH-----------------------VASEC-------------------------------------GYTESIELLT-----DTFP----SSINYPANS-HCLL----------K--------TPVHLAAEKGFTEIVEIL--IK-----KGAD--------L--------------------------------FLFDK--DGHTALHLAQINSKA-------------------------------------------------------------------------------------------ETSNIII----S-HFQ----SVQ-ELTKKLRNIFLKG--------AED-GMIENMEEVFLQV----------------------------------------T--------PNIESKVLNGELNSDDSVFFNTIKNG-HL--TFGSELLKFR--E-HSLQESE-TGDTVLHVAIRTGKYQ-II-------EL----VLE----------------------NF-----S----------FLMG---C-K-NRKGKLPLHEACEM-NDVTILKTLLNFPYSSDFLNEVD---------------------------------------FPGSDCTYKFVCDLNE-------------IDGELSTPLLIAV-----------------------------------------------------------------------------------------------------------------------------------KNNNVLGVHFFLEFKVNGKTEDG---K--------------------------------------------------------------------------------------DIE---------------------------ICPFVLDSYDCKG----KTSLMIAC--ANNNEP---ILRLLLQSG--ANPNLPIGVTDDDI------------------------------------------------QNM----S-SSTEEVLCCGSGALIEACKIK--NITFIKILL-HY----------------G---------------------A---YDHEN---------------KALRLAST---LNYD-EIISLFLSKLVRIDN--DTSINKRSLH------------------------------------------------------------------------------------------------------------------------------QTSNIPVPCILNWRQA-NL-LTFPA---------------------------------------DFIFSAVHRISPKIKSI----------------------------------------RGAFASLTKVDLSENL-LE-TIPLTLF--------------------------SLPSMKCLNLSNNKISSFESLDN---------------------------------------------------------------------------------FQCNVP-------------VLENISLENNKLTSLPPQLFS--ITYFPSIKILNVSKNQLKYL---PS------------------------NIW-SSSSLKELNVSHNDLHELPSIVISFDR-IGRSENTSQKR----YER------QKDIG---------------------------------------------------------------------------------------------------------------------------------KNIEDL---------LIPKNKNLKDNEVLPSEEILPENVIEISLE---RVNRWQNSLSLLKFDLEE-EEV-----------VGDKSEFNSLFSLNLSYNKFKEMPLN------------LACVCPRLVKLDISNNELQSIGP----IECLPH----R--LRSLDISCNKLTKTFDAMTK------------------------------HHLNCYSSPVNNSNNNSRRSRS-----------------------------------------KSVARNRRSLST-----------------A-------RNPISQDITVNKTSSCEVC---IH------------------------KEHKQLEYLKN---LNISSNKIRNIPIFLPSL-CITSPPE---------------------------------------------------------------------------------------DVSTIK---NLL----IFPNISTIDLSNNL-IDHIPSSISNLN-VLTSINLQN--------------------NIAL---QVLPSELGLLDKLWSLQLKGCP-------------IKDYQIKSII---------------------E-APNYKTVDVLAQLRSRLE-DSRLYYHLKLMILGEQNSGKSSLLQNIIQEGTLI-----------------------N--------------------------------------KKINQTSSSQPS------SIMNMYEFTLDPFKKSK---------------------------NEQSNGPIIFKAWDMS-GQKELINIQQYFITRRSIFIVTWNVNSGE--HAFN-VLEDFL---------------------IKIQ---IRSPNA-PVIIVGTHVDEMMAN--SNKFPDDYLQYLEKKIKEKFI-NI------TDSDKKGLPKV--YSTLFI-SNKT-----KDNIKQLISSIYKGSFEVRIGGS----------RIKTLEQKIPSTYMTVEKIVLKLKNLFVV-------------------------------------GNREPIIQFN--DLKFFIN----------------EKMI-EKNGKSFR-NDTEFNNVISFLHDNGIFLHFDDLV--LHNFIILDVEWFYEIICKIILSKD------LLQ--NNGVCDRNTFYKISSNIFSTMGFKKKSTKSSGKSG--------SLLLENLFDIFHKYELGLLYQN--K----NILIPSLLPEEYQLRAGY-------P-GSSLKIKVKFNLWNICM----SKKLIEEKELLRENLIMTTSIISPKIQSIVNKFSLDEAKDVITRSFKKKKI---------------------------DTSIKLMPSLNIKNDGYSLKS------------------------------------------------------MEDIISFKMSM-----KKIESNCITRIFLLQYI-PYGFWSRLLTRILDDHRITNTIPILFHTNKTSIS---------------------C-----------------------------------------KTMNDFVNDKFNGADWNLWQTGIECTAFS---------------------------------------------------------------------------------------------------------------------------------------------------------------------------------EVVFSLKQYLPMADC--NDIS----YDKI---------------------------------------------NIISKDETDKWRNFS------------------------------------------------------------------------------------------------------------------------------------------------------------------------------------------------------------------------------------------HDD-F-TIIEFKIPYLNFNIV------------------------------------------------------------------------------------------------------------------------I-N-----------------------------------------------------------------------------------------------------------------------------------------------------------------------------------------------------------------------DRIGTFETNPFTASQLLSIISNNIDTLLEDWYPSLGT-RFVHTSKGKFLVN-RLVPCN--KCLMEIKNPEKIKKI--------KD---------------------------------------------------------------------------------------------------------------------DIETGGKEINPFTKCRPTK------------------------------------------------------------------------------------------------------------------------------------------------------------------------------STTMY-----NMSTTNFSKLPFSTLHTFSIEECILKAH---D----------------------C-----VSLKC-PI-------------HN--TL--S------------IDTIAPDTKFLDIPE-DLIIVS-ENLRKS----K-LIGRGAFGFV-YRGSLILK-------------------------------NDFHPDAALKMLEPVDPG----------------INVDDN------------------------------TLNT--------YK-----ISQQMWNRDPLQHCCKAYCSMRQELSVLVNL-KHIHITSLLGVCVRP-L-TLAFELASIGSLDVMLSN-------------------YRKSGLHLRMSVIQETVVQISKALEYLHLN--HIIYRDLKSENVL-VWQFPPPFATL--------------------NDVSLKLGDFGISRYS-NG-SEKCKGFGGTEGFMAPEIIQ-WNGE-QEYSEKVDCYSFGMFIYELIS-LRLPFEGQ-----------EQFRERI-LEGARPQLFESDL-LNP----NNFLDLMITCWSTNPSDRPSLSEIVSI--TTAPEFRLLLDVVMISETHLEMYSNGISFLHT---------------VTSS-----------------NNIDQSFEELVGSFWMTVDFKN------------------------------------ILSTKYN------------ATGFM---EC----------------------------------------------K---------SLIIKEEKIRITAMLHF-----------------------------------EN--YVLVADSN----------------------------------EYIKIYSEE-NF------I-----ELASW-PLAIINEKNMRDKKIDIVTKMIEM-----------------------------------PNEKNIIVIGM---QNSILIVSLENGYMNPK------------------------------------------------------------------------------------------------------------------------------LISK-LNVS---NMIFTLTIPK-------------------------------------------NKPGNREIWSGHDL-------GLIYCHILNESYQ--FTYSS------------SMT---HSPSNI--GAIQKMYS-----------------------STISESSVVWSGG--------------------------------EIQPIVFLWEDR-----------KIKKYVDCKKILPSSESLSSMDLE----------------------------------------------------------------------------------------------------------------------------------------------------------------------------------------------------------------------------------------------------------------------------------------------------------------------------------------------------------------------------------------------------------------------------------------------------------------------------------YSKEVKITSMAL-MEQ----KFKITQLFVGTSKGVLIIFDGFK-LS----------------PLYAMRPYIEE-----IS-----------------------VIQILSNPQLSKIVDSRG-----------------NSIEGQNFNTNT-STMSKESNILRHSTTSIESD-KM-----------------S----KINPLESLPESYCVITV--------GKGYRPLIERFIGTKNF-------------------------------------IATSEVNTNLILWRTDD-YSV--------------------------------------------------------------------------------------------------------------------------------------------------------------------------------------------------------------
>XP_047128450.1-Hydra-vulgaris
-----------------------------------------------------------------------------------------------------------------------------------------------------------------------------------------------------------------------------------------------------------------------------------------------------------------------------------------------------------------------------------------------------------------------------------------------------------------------------------------------------------------------------------------------------------------------------------------------------------------------------------------------------------------------------------------------------------------------------------------------------------------------------------------------------------------MEK------------NLGFITSFDGE-----------I-LHIFAQNN-----QVD-----------------LLEKALIDG-TNGNINSIDKEGRTILH-----------------------VAAKH-------------------------------------GKVDCVKLLL------KKG----ANPNAWSSI-GDHC----------S--------TPLHHAVANGKPKCVAAL--LE-----YEIN--------F--------------------------------DLKNS--KSKTALDLAKESNTLEG--------------------------------------R--------------------------------------------------YCAELIK----E-AIIQKEIEIEEKKSEVLYDLVSAG--------DFI-NTKHILETMKD------------------------------------------P--------Y----SNINKYYRGYNTLLYCASHNG-FK--DIVQLLIDYK--A-HGQPNAE-NGLTPLYDACFHGYYD-VA-------VL----LCK----------------------AF-----P----------NQLAM--P-K-YCNLTLPLHACVMN-NQEHILEYLLTLRKPAI----------------------------------------------LNESKEHQYYVDINK-------------PMGSGLTCLHLAV-----------------------------------------------------------------------------------------------------------------------------------MYGHVNIIQMLLTCKPFKNESEE---E----------------------------------------------------------------------------------------S---------------------------FPGCLVIDKVCDT----KTAFHFSL--VVENKNSLKCAEMLIQNG--ADVNKMFYDD--------------------------------------------------------------------NVSYTPLQYVCKNE--KVEFIRLLK-KY----------------N---------------------V---GDING---------------EALNEAIA---RNKE-ETVIELLKDGVFINE--DDLNL--------------------------------------------------------------------------------------------------------------------ADNEC------------DRHFSPVTVSWKNR-YI-KILNE---------------------------------------KWILNSVLSMNSHKGFTK-------------------------------T--------NIFQVITHINLSQNY-LE-LVPVIIF--------------------------QLPLLKKLNLSHNKLSKLPILSDDEKKNCI-------------------------------------------------------------------NNSETLSMSWNCP-------------RLEELELQHNLLETLPKNVFE-----MPALQAINCGNNKISFL---PF------------------------DMW-IAKSLKILVLDNNCLTDLPVFDESAKS-SSKFQEKSVSD---SQN---------------------------------------ERENRKKEEK---------------------------------------------------------------------------------------------------------------------DIDVRSKKNAFATSKEFLFK---KRPTWEDEFD------DS-DEE-----------ESAFSKKIGLDKLDLSNNKFTEIPLG------------LACLAPNLTKLSLNHNQIAVVDC----MYLFPE----N--LSNLQLVGNSMKTFNLAEP-------------------------------KNLGCYAFAKRKIS---------------------------------------------------------------------------------------------KRLSFPNESYFC---QH------------------------RKHRQLNKLCF---LDLSNNALDNISFFVSNT-SFKI------------------------------------------------------------------------------------------PHTPSN---SEV----FCRNLKTLDISNN-KLISFPDGIEKLN-KLNWLVAYH--------------------N-KI---TTLPSELGLCSEIYALQMDSIL-------------LKQ-LPRHII---------------------DNYEDKKIKPLIRHLKSLHD-NALPFPNIKLMFVGNYGKGKTSLLTSLRKKGNGS-------------------YQ-NPDYKFHFFDRITERGG---------------------------LKKSNLST------VGVDICDWKYGK-------------------------------------KPIKFSTWDFG-GQSEYYATHQCFLSQRAIYLLICRLTDEL--FGVL-HLESWL---------------------LNIQ---ARAPNA-TVIIVGTHADQVDKS---------CHENFKESIKKMFM-FIKNGEKNVDHQDFGLPRV--VDVIEV-SCTS-----GYNIQELRDRIYDAAKNIKEQGS-E--------EYNILDQPIPASYIAVEKAVSSIALEM---------------------------------------KDAMPVLNTK--DFRSKVF----------------DQLR--IQKAELKNGVEELNQAVQFLHDYGTLLHFDDPN--LNDFYFINPQWFCDLLAHIVTIKSV----NPCI--KNGVIKISDLKE---QIFRGEYQ-----------FP------SSMVPKYV-ELLNKFDIAIKIQD--E----YLLVPSELPDKQKDCII--------IAE------------------------NQSSL---------------------------------------------------------------------------------------------------------------------------------------------------LKYPMNLN-----ASLPQAVFRRQYLLTYI-PSGLWARLLTRMIADSRISKIVASCCDIHCSNDMNT------------------KQ-----------------------------------------PQFENEIFMKVAQPEWVCWKTGIELSCFG---------------------------------------------------------------------------------------------------------------------------------------------------------------------------------IKLLRVSQLEPEVPFYGSHST----SAC----------------------------------------------------VFVKNTIVG------------------------------------------------------------------------------------------------------------------------------------------------------------------------------------------------------------------------------------------SSK-R-VAIEITAPGITLIID------------------------------------------------------------------------------------------------------------------------KFVLNQHHQ---------------------------------------------------------------------------------------------------------------------------------------------SKSQ-----------------------------DELTIG----F------------------------CVKSVHYNAQLNACKLFVLTIEHIDTLLAEWYPQLDN---FIDLHGMNAVR-RVSFCS--KCIESAIQISNNALR-------------DFL---------------------------------NS------------------------------------------------------------------------------------------------T-----------------FSTDFLGDLSEKEI--------------------------------------------------------------------------------------------------------------------------------------------------------SQLMFIHESKKDCIVAFELEQGSQYLN---E----------------------N-----KDLVC-PI-------------HN--VI--D------------IKTTFPDLVFLDVDP-DYVFND-GMVNQG----K-FIASGAFGHV-FEAEIKCG--------------------------------NSFVSSAMKIPEKLPTS---------------------------------------------------------------------------------GLSSYSAYKNIRQEVSIILSL-HHDHIVRFLGVSSKP-F-ALFLELVPKGALKKCLLD-------------------FSSAGKRLTTLTVTESLKQISSALKFLHSQ--GIIYRDLKCDNTL-VRKFPDPSNDSS-I-----------------SQVHLLLTDYGVSRSV-FI-GG-SKGNQGTPGYIAPEISK-YTGK-EIYSEKVDCFSFGSFIYELLS-LHQPYDHV------SQM--HIIKQNI-EDGKRPKLTKTES-KYP----ALILSLLYQCWSHNPDHRPSASEINSL--TSLNEFQSLLDILELGKHFHLQCIATSSQCMN---------------NQNL--------------------TSSRCQIGSCIWFCGSLNN--------------------------R-----PEGVVTVFTYN------------DFKYN---------------------------------------------------H---------KLNLQL-KEKVLVACPV-----------------------------------GG--SMWLGTNE----------------------------------GSIKVYCAT-TL--KLIA-------VGIF-F------------ENESILCIEH------------------------------------FPMFNRVIITC---SNGAVFYFSDNLDSYCNEKYDNDLSSSIHP--------------------------------------C--------------------------------------------A--K----IVKLFP----------------LKSF-FF-K---HPIYSMAIVPTT-----------------------------------------NSSAEFEIWCGQEN-------GKVTILNANTMAS--LQIISIKK---K-----DL--E-TKLYST----VTFLETP-------------QAY---D--LFTKKQDHIWIAT--------------------------------FRGTQVEKWNVN--TR-------RIENIFYTSQHVVSLTLNCSETSE-----------------------------------------------------------------------------------------------------------------------------------------------------------------------------------------------------------------------------------------------------------------------------------------------------------------------------------------------------------------------------------------------------------------------------------------------------------------------------KSKTTRICDAYIQSVVI-VE---------NNMYVGTSSGSFYICDAQT-MV----------------PHTWLKCYKEL-----IN-----------------------FIIPFRMKTGA---------------------------------------------------------------------------------------NGENEEKLILTC--------GQNYLDQWWRKTDHIDS-------------------------------------NNTSSAEMTVLIWDAKK-L----------------------------------------------------------------------------------------------------------------------------------------------------------------------------------------------------------------
>XP_047128453.1-Hydra-vulgaris
------------------------------------------------------------------------------------------------------------------------------------------------------------------------------------------------------------------------------------------------------------------------------------------------------------------------------------------------------------------------------------------------------------------------------------------------------------------------------------------------------------------------------------------------------------------------------------------------------------------------------------------------------------------------------------------------------------------------------------------------------------------------------------------------------------MKNSKTAS------------DLGLTFSYEGE-----------I-LHSLAEAN-----KVN-----------------DLEKAIIHG-TFGDIKSVDKEGRTLLH-----------------------TAAKS-------------------------------------GSVDCVKLLL------NRG----ADPNASSGI-EDRC----------S--------TPLHHAVAYGKVDCVKAL--VE-----YNVN--------F--------------------------------DLKNS--MGKRALDLATESYAPEG--------------------------------------L--------------------------------------------------LCADIIR----K-VIAQKEKDAENAKSEALYDLVSAG--------DFS-NTKHILETLKN------------------------------------------P--------C----SIINNYFRGHNTLLFRASFYG-YK--DIVQLLIDYQ--A-DGRPNAE-SGLTPLYAACYHGHYD-VA-------VL----LSK----------------------TF-----P----------NLLLI--P-L-ICDLTYPLHACVMK-EQEHIVEYLLSLRKQPDSDVSN----DFSS--------------------------RN----SFNKSGSENYYVDINK-------------PTGNGLTCLHMAV-----------------------------------------------------------------------------------------------------------------------------------MFGNLNIIQMFLNCKPFKKESEE---E----------------------------------------------------------------------------------------K---------------------------FPGCLVIDKVCDT----KTAFHYSL--VVDNRNSLKCAEMLIKDG--ADVNKRFEDG--------------------------------------------------------------------NDFCTPLQYVCRNE--KKEFIKLFR-KY----------------N---------------------V---EDING---------------EALNDAMA---NDKD-IAVNELLSDGVTDNE--DDLAL--------------------------------------------------------------------------------------------------------------------AASEV------------CHNLNPVSISWKNR-HI-KCLKD---------------------------------------KWILNSALIMNSNKDFLK-------------------------------ND-----ISLQMKVITNINLSENC-LE-AVPIIIF--------------------------QLPSLKKLNLSHNKLDNLPVLHESEKNDPF--------------------------------------------------------------INSINEDENSLSMNWNCP-------------CLEELDLQYNLLKTLPKNVFE-----MPALQSITCGNNLISSL---PF------------------------DMW-IAKSLKTLILDNNLLTDLPVFDESAKS-RSHQILRNN--------------------------------------------------RSKEKLK---------------------------------------------------------------------------------------------------------------------DIDERIKKNAFATSKEFLFN---KRPTWEGESD------DS-DEE-----------EADVFKKTGLNKLSLSNNKLTEIPKG------------LACLAPNLTKLILSHNKISAVNC----VYLFPE----H--LIYLELKDNSMKTFNLAET-------------------------------KNLGCYAFVKRQVS---------------------------------------------------------------------------------------------KRVSLPSESFFC---QH------------------------QRHRQLDALCH---LDLSKNSLESINLFVLTT-LSAD------------------------------------------------------------------------------------------PHAHSQ---ADI----FCKNLKTLDVSYN-KLTSLPNGIGKLK-KMESLAANQ--------------------N-QI---SSLPSELGLCSDIYSLQVDNVL-------------LKQ-FSKNIT---------------------DDYDKKKIKPLIRHLKSLHD-KSLPFPNIKLMLVGIHGIGKTTLLMSLRKKGTGN-------------------YQ-HADHKSHFSERITEKDS---------------------HNKGGNKAKSNLST------VGVDVCDWEYGK-------------------------------------KPIKFSTWDFG-GQSEYYATHQCFLSQRAIYLLVCRLTDES--FGIP-HLESWL---------------------LNIQ---ARAPNT-TVLIVGTHADEVDKS---------SRENFKKVIKEKFI-NIKNGENKVNAQDVGLPRV--EDVIDV-SCPK-----DDNIQELRDLIYRTANNIKGHGK-EA-------EYKLLQQPVPASYIAVEKAVSTIVLEM---------------------------------------KDTIPVLNAK--DFRSKVY----------------EQLS--IQKAELKNGDEELNQAVRFLHDYGTLLHFDDPN--LSDLYFINPQWLCDMLAHIITVKSV----NPCI--KNGLLKISDLKN---QIFRGDRL-----------FP------SSMVPKYV-ELLNKFDVAIKIQH--K----YLLIPSGLPEKQKECII--------VAE------------------------NQSSL---------------------------------------------------------------------------------------------------------------------------------------------------LKNPMNLS------ACLKNIFRRQYLLTYI-PSGLWARLLTRMIADDRIRDIVLLCCDVQGSNVTDS------------------SQ-----------------------------------------AQDEKEILKKAAPPEWACWKTGIELSCFG---------------------------------------------------------------------------------------------------------------------------------------------------------------------------------IKLLRVGQLEPEVPFYGSNTT----SSC----------------------------------------------------VFVKNPVVD------------------------------------------------------------------------------------------------------------------------------------------------------------------------------------------------------------------------------------------FSR-R-VAIEITAPSITLIID------------------------------------------------------------------------------------------------------------------------KFVLNKNQY---------------------------------------------------------------------------------------------------------------------------------------------SELQ-----------------------------DEQMVG----F------------------------RVKSVHYNSQLSACKLLVLTIEHIDTLLAEWYSQLDR---FVDPRGLKAVR-RVSFCS--KCIENEIQILNNTSR-------------DFL---------------------------------NS------------------------------------------------------------------------------------------------T------------------TTDFFGDLSEEEI--------------------------------------------------------------------------------------------------------------------------------------------------------SQLKLIHTSKKNCIVAFELEQGSKYLN---E----------------------K-----KDLVC-PI-------------HD--VI--D------------IKATFPDLYFLDVES-GYVLND-CKIVPI----K-FIAKGGFGDV-FVAEIKRG--------------------------------DSTVLSAMKVPGGSVKE----------------S----------------------------------------------------------NQVLMATMLSYEAYKTIRQEVSILLSL-RHEHIVKFLGVSSNP-F-AMFLELAPKGALSNCLGE-------------------FSSAGKRLSIYTVVESLKQVSSALKYLHKV--GIIYRDLKCDNIL-ARKFPDPFNESSST-----------------SQVYLLLADYGISRTV-FI-GG-TKGHQGTVGYIAPEISK-YLGK-EIYSEKVDCFSFGSFIYELLS-LHRPFNNI------SNM--HLVKQNI-IDGKRPKLTKMER-KYP----ALILSLMYRCWSQDPEDRPSASEINSL--SSLNEFQSLLDILGLGKHFDLQCIVTSSEDIS---------------NHNV--------------------ISSRSQIGSYVWFCGNLNN--------------------------R-----PEGVVTVFTYN------------DYKYN---------------------------------------------------H---------ILNLQL-KEKVLVACSV-----------------------------------GS--SMWFGTEI----------------------------------GSIKVYGAT-SL--KLIA-------LGSC-S------------HNGYIHAIEH------------------------------------YPIFNCVIVSF---SNNTVFYFSDTLDSYQYIKTPGDDTFSSHP--------------------------------------N--------------------------------------------T--K----LRELIP----------------LKQF-SF-D---YPIYSIAIVHSNYSLNQSYASEGVT-----------------------RPTSSCSTEVYELWCGQEK-------GQITILNAKTMAP--IQIIPVKR---N-----EL--E-RTVQQD--LTVTFLETS-------------RSYESFT--ETKKDSCHIWIVT--------------------------------YPGTQVEKWNVD--TR-------QVEEIFDASQHVVSLTLNCSKTSK-----------------------------------------------------------------------------------------------------------------------------------------------------------------------------------------------------------------------------------------------------------------------------------------------------------------------------------------------------------------------------------------------------------------------------------------------------------------------------KAKITKACDAQIQSLVV-AE---------NKMYVGTSSGSFFICDAQT-MI----------------PHTWLKCYKEL-----IS-----------------------FITPFRMKTGA---------------------------------------------------------------------------------------NEENEEKLILTC--------GQNCLDQWSRKVDCINY---------------------------------------TSSKEMTVLTWNTKK-L----------------------------------------------------------------------------------------------------------------------------------------------------------------------------------------------------------------
>XP_028415446.1-Dendronephthya-gigantea
--------------------------------------------------------------------------------------------------------------------------------------------------------------------------------------------------------------------------------------------------------------------------------------------------------------------------------------------------------------------------------------------------------------------------------------MD---NLAKSLVDVGKTAQCIAGDAIHASFSYVKGGGF---S------------IKI---------------------GSNSAQVVRDVCITAVTLSAI-----YAGYQLIARKIDGAVSRALGGERDDQEIRDIKPGSLHIQL--HCS-TDERFLEIVEEYECGKMKE-----RFNKEFNEIGVEVEGLEVE---------IENMDEV--KTRKEM------------------------------------------------------------------------------------------ILSSRKDD---------------GIV---I-ENDGIDLNEMEIIDKNEVTGGKETKETG------------MASLFFVHEGE-----------M-LHQASIHD-----VDD-----------------LLLSLLTSK-GNGDANSRDNYGRSAVH-----------------------TAAQH-------------------------------------GSEKCLKILL------DYG----GNPNLVSSP-PDHC----------S--------TPVHHAAVNGHISCIKLL--VE-----RGAD--------L--------------------------------DIPNA--NGKRPVDLAIQEGHV-------------------------------------------------------------------------------------------NCVQYLH----R-EAARRQMEQQRLLEEAIFTETANG--------RFH-RVQDIIQKLGS------------------------------------------H-------------FNVEKQYNAGETLLLKACEKG-SA--EIVKLLLENG--A-TGQCNQF-TGISPLYAACVNNNVD-VV-------KA----LLE----------------------KF-----P----------ELVKQ--G-T-KVENNMPLHIVCGS-GDVAITKLMVQTND-GS-------------------------------------------------DPYPCIGLDINC-------------QTTSGMTPLHNAA-----------------------------------------------------------------------------------------------------------------------------------TAGHCEIVKLLLKPNHHCTPPCK---M----------------------------------------------------------------------------------------T---------------------------STC-DVNARSKVG----RTPLHDAV--TIGNLD---VVEILLENN--ANPNCAARTDELGGFEY------------------------L-------------------SDEM----A-DMVNSVNSNTITPLQQACFLK--EIDTVKVLL-RF----------------G---------------------A---KDVGN---------------KCLHHAIT---NKDQ-EIAMLLLGKDVNPSE--EYNLPQK-------------------------------------------------------------------------------------------------------------FRDK------------------RNDLAPVSIVWHNY-AL-NHIEP---------------------------------------EWLFEAPKSVLRPEISAT-------------------------------LN-----HASLAATITNLDISKNR-LE-SLPIEIF--------------------------QLPSLKHLSASHNEISLLPMGKGQGNVGS---------------------------------------------------------------TSSDDVFSESEPSIWYCP-------------HLEEIDLQNNNLMSLPGCLFL-----LPGLRILNASKNDIGSL---PF------------------------DIW-NSPNLRIVLLSNNYIKGLSVLPNASGV-YSTMNG------------------RKRSS-------------GGSVERERQIIP--TTTPSSSEHRNS---------------------------------------------------------------------------------------------------------------------RGTDMKDAKPDVGRLQIT---SFRSWLGDGNLDTVSSD--EDE-----------ELDNQAECPLEKLDLSFNQLDKFPVG------------LPCLAPKLSKLLLSNNNIATFPP----IQEIPE----H--LSHLDLSANKLKLCLPNAEDK----------------------------RCDRLCYSPIQKRRASKKR-----------------------------------------------------------------------------------NR--SRTSLSSPVSRMWC---RH------------------------CKHKRLRHMKR---LELDNNQLHEVRFLYLGR-LLHKTQSMK------------------------------NINREDE---------------------------------TP-GGA-V-KPTGNSRENSTG---EIC----VFPNLISLTLNDN-KLEYLTDELGKLT-KLGSLDVGN--------------------N-PLTKSPRLPPAIGMLGDLWDLNVKGLT-------------LHD-PPPNVL------------------------E-KKTKAITGYLLSVLD-KSEPYPSMKLMFVGVSNIGKSTLLTKLTNGYI----------------------------PRGWLERREIKRTP-----------------------SKARKTENVST------VGVDVAEWVYPSQAGSVF---------------------------RNTKPSITFSTWDFG-GQKEYYATHQLFLSHRALYLAIWKLTDGE--EGVR-NLLPWL---------------------LNIQ---ARAPDS-VVIIVGTFYDQLTTA---QQKKNGFVDRMHKLISQLYV-GRDLDGGVGVPRERGLPRV--VRMVDV-SCTT-----GHHINLLREMIYTTALEIKGPGG-H---------SLLEEQLIPASYLAVKTAVSKIRQECCE-------------------------------------TNQTPVVRAD--VFRQKVE----------------LELE--SKGVKLR-NDEELEQACQFLHDNGILLHYDDPS--LSGLYFLDPQWLCDMMAHVVAIRDV----NPFV--QNGILRFSDLS----QLFRSD-R-----------FP------SKFIHEYV-DLLNKFEVALPFIT--D----HLLVPSLLPEQQIVSRNA-------VSP------------------------GISNM---------------------------------------------------------------------------------------------------------------------------------------------------VARAMNMA-----AYTENRVLRRQYLMSYV-PSGFWARLITRVINDKQLEAVVIECTKFIKDG----------------------ET-----------------------------------------VDIEGREMTKIVRPEWSCWKTGLELSCFG---------------------------------------------------------------------------------------------------------------------------------------------------------------------------------VKLLRISQLQK-TPFYGCPDE----NLTV--------------------------------------------------QILINGEERD------------------------------------------------------------------------------------------------------------------------------------------------------------------------------------------------------------------------------------------TSS-S-TVVEVIAPSVMIELE------------------------------------------------------------------------------------------------------------------------KFAVKT------------------------------------------------------------------------------------------------------------------------------------------------------------------------------------YTG----V------------------------RVKSVSDRSIQSAGRFLALIIQHIDTLLQDWYPGLDT---T-NIYGDNLVS-RLVPCP--KCICRIISFGNAQS---------------------------PRHQRRNESDQNGD---EEYPSGASPSRSTFYVSTPENGDQSPRD----------------------------------------------------------------------------TTSPSSDSGSSSGLGTDNSFVTVDPDDFSSES--------------------------------SP--VPHNGNPDSDDSVHD-------------------------------------SSGSEPEQSSAGSQ-----TS-----------------------------------GV-----PPSPRHGSSTGERLIATFEFEECVVVSH---T----------------------A-----DYMTC-PV-------------DG--EL--P------------LEECAPDVVFADIAP-KLSFEP-SCVTRK----K-KLGQGTFGTV-FAGEVKQD--------------------------------GKVMQVALKMPLDLETD----------------ENSTEE------------------------------EKAN--------AK-----AAQRKVEEVPQQMYTDAYRSIRQELSILIDL-NHPHILQLKGFCLNP-L-SLILEFAPKKSLDKILAD-------------------YKRAGSRLDPYVLQKCVVQCSAALKYLHKR--HIIYRDLKSENIL-VWKFPGPFSPNQPT-----------------HEVIIKVADYGISRAA-SI-AG-AKGLGGTPGFMAPEIEK-YSGR-ETYTDKVDSYSFGMFLYELIT-QSQPFSDL------N-A--AQIKQLT-VEGKRPQLTSKEK-RAP----VFALELMLGCWSPNPEDRPSSSQIYNI--SSCSEFPRLLDVLTFDEDLHLNRSVTTRSRDY---------------AGHG--------------------ADGQLSIGKELWLFHTKIK--------------------------EG---KQKETVDVLCYS------------NGRSN---------------------------------------------------H---------LEEFVVSELVIRVACSV-----------------------------------GN--TVWLGTDS----------------------------------GYIYVYCAI-TY--KPLC-------QGAL-V------------CDKYIMSMIH------------------------------------APKCHCVLVAL---YNGNIMAFSDNVTSHNKFRESC-------D--------------------------------------L--------------------------------------------T--S----PKDLSP----------------LRTY-VG-S---SIVHCLAVVGIPKGSQNE---------------------------------DGTAQLTYEVWCGRGK-------GRITVLNAETLQE--KQQLAAED---C-----DL--D-NPILNN--LTVTTLQTC-------------QTYGGSI-NEVDALATSVWLAV--------------------------------YPGTCVFRYDAR--EK-------RVVNSVDCLQNRPSGEGSHQIYPS------------------------------------------------------------------------------------------------------------------------------------------------------------------------------------------------------------------------------------------------------------------------------------------------------------------------------------------------------------------------------------------------------------------------------------------------------------------------------DRARRVTESQVLSLLV-AN---------RELYIGTSSGCYLVCNSLS-LL----------------VYSVIRCHKT------LE-----------------------CLLPLTTTPVTWNIGTEE--------------------------------------------------------------------------------TQKEHSRLVLTS--------GKGYRSICTGRGVN-ALSSNL-------------------------------LTPPEKRNGSVVLVWLADE-R----------------------------------------------------------------------------------------------------------------------------------------------------------------------------------------------------------------
>XP_022795822.1-Stylophora-pistillata
--------------------------------------------------------------------------------------------------------------------------------------------------------------------------------------------------------------------------------------------------------------------------------------------------------------------------------------------------------------------------------------------------------------------------------------------------------------------------------------------------------------------------------------------------------------------------------------------------------------------------------------------------------------------------------------------------------------------------------------------------------------------------------------------------------------------------------MAAPVFVFKGE-----------L-LHQAAIYD-----QRD-----------------LLKSLLDAK-VHGEANSLDPRGLTPLH-----------------------TAALH-------------------------------------DSVGCLVELL------ERK----GDVDIQSAP-EDNC----------S--------TALHHAARNGHLRCLKVL--ID-----AGAR--------V--------------------------------DIKNK--DGKTAMQIAFEMGEF-------------------------------------------------------------------------------------------ECGNYLR----T-MEAIRKAAREEEISQELYRCCATG--------DLP-RAKELLGEAS-------------------------------------------T-------------TTINKLYQGGSTLLYKACQGG-HL--EVVKHLLNSG--A-DGSPNTI-TGIAPLYAATLSGNDE-LV-------RL----MVQ----------------------KF-----P----------HAINI--P-S-KMDGSTALHVAAGE-GSEEIIKSILQVPRDGE-------------------------------------------------ELAPCNKIDMGV-------------RTSTHMTALHLAA-----------------------------------------------------------------------------------------------------------------------------------QGGFVKVLEQLLDCSHKCAGPCE---A----------------------------------------------------------------------------------------N---------------------------LTV-SVNATDIMG----QTALQGAV--TVGYRD---VVQLLITHG--ADVNLCQSNAESFQGES------------------------D-------------------SAAH----A-TSGVNPATGRCSPLEIACSQG--DLEMVKLLL-NN----------------G---------------------A---EDADH---------------KNLNSAIV---ADST-EVIAILLQQGAQVDQ--EHKLYPS-------------------------------------------------------------------------------------------------------------RTSNSPEELW------------RMSAAPISLLWNDM-KL-TKLEQ---------------------------------------QWILAAASRINPFDGDFA--------------------------------G-----LHPSLKTVTRVDISSNR-LL-KLPIVLF--------------------------QMAALKTLNVSDNAITCLPCLWLGGKKEKKMKVSTLK-------------------VGKKAYSSCENIS------------------ENLVFSEESEQDFSYVESGWNCP-------------HLEDIELHHNSLTHLPTCLFE-----LPVLKYLNVSYNDIQTL---PF------------------------EMW-TSPALKSLDLKGNFLRNLPVMKPRRAR-AGTGTGTAKTS---SLPR------AKVLS-------------LSKDNLPGDLSH--ASPS-----------------------------------------------------------------------------------------------------------------------LESSSPKQSAEVDGVKDPHLKMFH---HGQLWGTRPGDEIEDSDS-EEE-----------DIDPSKGASLQKLDLSSNQIVKIRPG------------LSCLATNLVTLILSNNNISDVPS----LALFPT----S--LGTLDLSHNNLTRFHPITENFFH------------------------GNAAESRCYSVVEGQKPSVRR-----------------------------------------------------------------------------------RI--SAENGLQAGRVRLC---RH------------------------AKHRALPNLKR---LDLNNNKLEEIYFTLPRT-RPASVASVS----------------------------------------------------------------------------------DPTPANSKG---PSV----LFPILQSLTLSNN-ELWSLPKDVGVLS-KLGSLHVSN--------------------T-RI---TRLPPEVGLLSELWDLQFQGLQ-------------LQD-IEPSVL------------------------ERKKTKDIVGYLRSVLE-RSEPHPSMKLMFVGVANIGKTTLLSQLRQEGTGS-------------------YQ-NS-PPVGWTERKYKKKRT------------------GSITGRTKKAEMNIST------VGVDVCDWIYPNKRDFAFG-------------------------RADNRPSIKFSTWDFG-GQREYYATHQCFLSHRSLYIAMWKVTDGE--QGVN-QIEPWL---------------------LNIQ---ARAPDS-TVIIVGTHYDLLEDK---D-RRSEYLTNLRSMISDNYI-AVEYGGRILNTRERGLPKV--RAMIEV-SCKT-----GYHIRELRQLIYNTSFDIKEKGS-R---------LPLLKTPIPASYIAVENAVGVMRDRCYR-------------------------------------DDQSPVLKSE--QFSAAVE----------------AELS--RQNFHLR-GPEELQQATRFLHDNGVLLHYDDPL--LRDLYFLDPQWLCDMLAHVVTIREV----NPHI--NNGVMKRSDLS----QIFRSE-R-----------FP------ANLMSQYI-NLLSKFEVALPWSP--E----FLLVPSLLPDSQQETNQP-------VAA------------------------GVSAA---------------------------------------------------------------------------------------------------------------------------------------------------VAQAMNVT-----AYNQAKVLRRQYVMSYV-PSGFWPRLITRVIPDERIRDTVKSCCQLSPDG----------------------PV-----------------------------------------QEGDRDKLTSVAQPEWSCWKTGIELSCFG---------------------------------------------------------------------------------------------------------------------------------------------------------------------------------VKLLRICELEG-RPFYGAPDD----MANP---------------------------------------------------LHYRREVHD------------------------------------------------------------------------------------------------------------------------------------------------------------------------------------------------------------------------------------------TTR-Y-STIEVLTPCVRIRME------------------------------------------------------------------------------------------------------------------------KFEQRKKVT---------------------------------------------------------------------------------------------------------------------------------------------SRRTSQ-------RS-----------VGEDHREGSKVIG----F------------------------KVKSVLDSNIQSSARLVAIAVEHMDTLITDWFPGLDA---I-TVHGNRLVT-RIIPCP--KCIMTVCRIDRAENE-------------KERDDVAVDVPLTLSSGQDSGINLSAT---DGSSTSASPWPSPVHVSRRPETNGEVDSPSQSV--------GSSDMQ-------------------------------------QGQSHGSPQFPFR--DRFHSEPERFTFGYVSTERETEEESSSCFDYTSDQSTDSH-----GSESSQSFSPEMGG---RRRKQSGKG--RRELRRSDSEESDVSDM----------------------------NSKTKKSNETNQEEPNEGGST-----DSAESFQRGS---------------------------GK-----YGSFRKRPTENDAIIYSFEFEECVLAAY---N----------------------T-----EPVEC-TV-------------HG--QL--D------------IKELAPDAMFEDIAP-NMNIQA-SDLTRG----K-FLGKGTFGSV-FRGELRQE-------------------------------SGNSITIAMKMPLNNEVG----------------DDAPAE------------------------------EKQM--------AA-----AAMRALKENPTVTLNDAYRTVRQEMSILLPL-KHHNIVSLLGYCLNP-F-SMILEFAPQGALDGILAN-------------------YKRAGVRLNAYVMQKCIVQCASAMKYLHRH--HIIYRDLKSENIL-VWVFPAPTSAAQSH-----------------HQVVIKLADYGISRSA-AL-AG-MKGLGGTPGFMAPEIEK-YVGK-ELYTDKVDSFSFGMYIYELIT-LHQPFNDL------N-P--AQVKQLI-VEGHRPPLTAKDK-KAP----VFVLDLMAWCWQQEAEKRPPSYHIYQL--SSATEFPRLSDVLTFDKQLGLNCAVTAGSRVS---------------QSRG--------------------ADDRASVGSEVWLCRSELN--------------------------AG---IGRGKINVLSYS------------RGRCY---------------------------------------------------H---------KKEFFVGKSCIRVACSV-----------------------------------GS--SVWLGTES----------------------------------GTLHVFCAM-TC--KQLC-------QGSI-R------------SNRYILNMIH------------------------------------VPRANWVLVAL---ADGSVLAYDDNISNHYHHSYQ-------SE--------------------------------------Q--------------------------------------------T--P----VLELLP----------------RRVH-TGDG---IPIHCMAALLLKKRKGNEPPPNTEADS--SED--------------SDDRNSPRDEYVCEVWCGKEK-------GRITILDGEEMQK--ICTKSAED---S-----EP--D-SSSQRE--HSVSHLETC-------------QTTSSTI-SGDDPVGRSVWVAL--------------------------------FPGTRVYRWDAL--DK-------KIVRSVDCSQYPPRFEGSKPKVPL---RR------------------------------------------------------------------------------------------------------------------------------------------------------------------------------------------------------------------------------------------------------------------------------------------------------------------------------------------------------------------------------------------------------------------------------------------------------------------G----ADPYPLSPSRAQVNSLLA-VD---------KELYIGTSYGCILVCNNIS-LM----------------VYTVIRCHDES-----VK-----------------------HLLPLVTTPVVPSHS-----------------------------------------------------------------------------------GGEQTRALVLSC--------GRGYRSLGASLYGHTSYPSRR-------------------------------SGKTTLKGESVVLVWLADV-WES--------------------------------------------------------------------------------------------------------------------------------------------------------------------------------------------------------------
>XP_029187052.2-Acropora-millepora
--------------------------------------------------------------------------------------------------------------------------------------------------------------------------------------------------------------------------------------------------------------------------------------------------------------------------------------------------------------------------------------------------------------------------------------------------------------------------------------------------------------------------------------------------------------------------------------------------------------------------------------------------------------------------------------------------------------------------------------------------------------------------------------------------------------------------------MAAPVFTFVGD-----------L-LHQAAIFD-----QKD-----------------LLRSLLKAG-VHGDANSPDARGLTPLH-----------------------TAALH-------------------------------------NSAECLAELL------QWK----GEANLQSYK-EDNC----------S--------TALHHAARNGHLRCLKVL--VD-----AGAK--------V--------------------------------DVKNN--EGKTALQVALEKGEY-------------------------------------------------------------------------------------------ESAKYLK----T-VEAIRRQAREEEVAQELFRCCTLG--------DFA-RVQELMEEAS-------------------------------------------T-------------TTINKLYQGGTTLLYKACQGG-HL--EVVKLLLSKG--A-DGSPNTL-TGISPLYAACLSANIE-LV-------RV----IVH----------------------AM-----P----------QAINV--P-S-KMDRSTALHVAAGE-GLEEIVKILLQVPKDGD-------------------------------------------------ELMVCNRIDTSA-------------STSSGLTALHLAA-----------------------------------------------------------------------------------------------------------------------------------QGGWVKVVQQLLNCGHKCAGPCH---A----------------------------------------------------------------------------------------V---------------------------LSP-SLNATTITG----QTALHDAV--ILGHRE---VVGLLIKHG--ADVNIASNAEQPKD------------------------------------------------------------HSYIASACFPLETSCLQG--DLEMIKLLL-SN----------------G---------------------A---EDVDH---------------KCLNSAIM---AERT-EVITVLLQQGAQVDR--EHKLHPS-------------------------------------------------------------------------------------------------------------RTSSSPEEIW------------RLEASPVSLLWNGM-KL-AKLEK---------------------------------------QWIFAAASGINPYNERFS-------------------------------GT-----LHPSLKTITRVDISTNK-LS-KLPIVLF--------------------------QLPALKNLSASQNELSGLPSDWIGGRKDVS--ASCSL-------------------KAGKRYSSCENIL------------------ENFIFEES-CQDFTYAESGWNCP-------------HLEEIELHHNSLTTLPMCLFE-----LPMLKVLNVSHNDIQTV---PF------------------------EMW-VAPALKILDLKGNYLKKLPVLKIKRKG-T---TANGKSS---SLPR------AKILS-------------LSKDSLDSSQMN--GTFE-----------------------------------------------------------------------------------------------------------------------S-KSPKTASGENTGKQPHPVKMFH---HSQLWGTQHGDDVEDSDS-EEE-----------DIEPSKGSTLQKLDLSSNQISKIPLG------------LSCLATNLVTLNLSNNHIADVPS----LNLFPI----S--LGTLDLSHNNLTSFFPISENALY------------------------GNVAEHRCYSVMEGQRPRMRQ-----------------------------------------------------------------------------------RRVSAESGLRKSGKVRHC---RH------------------------SKHRILPHLKR---LDLNNNKLEEISFSIPRH-RAASAASLS----------------------------------------------------------------------------------ENSPSNSRG---PSV----LYPSLQSLTLSQNSELTTLPRDIKVLS-KLGSLHLNK--------------------T-KI---THLPPEVGLLSELWDLQYQELQ-------------LQN-IEASVL------------------------ERKKTKDIVGYLRSVLE-KSEPYPSMKLMFVGVANIGKTTLLNQLRQEGTGS-------------------FQ-NS-PPVGWSDRKLRKRRS------------------ASTIGRSKKADVNIST------VGVDVCDWIYPKKSDFGFG-------------------------RTDNRPSIKFSTWDFG-GQQEYYATHQCFLSHRSLYIAMWKVTDKE--QGVN-GIEPWL---------------------LNIQ---ARAPDS-PVIIVGTHYDCLDDR---E-RRSDCLANLRSMISDNYI-ATEFGGRVLNTRERGLPKV--MAMIEV-SCKT-----GYNIRELRQLIYKTSYEIKEKGS-R---------IPLLKTPVPASYIAVEEAVGVIRERCYR-------------------------------------DDQTPVLKSE--QFSAAVE----------------EELA--KHKLQLR-GPEELQQATRFLHDNGVLLHYDDPL--LRDLYFLDPQWLCDMLAHVVTIREV----NPHM--NNGVMKRSDLS----QIFRSE-R-----------FP------ANLMSQYI-NLLSKFEVALQWSA--E----FLLVPSLLPNTQQDTNQP-------VAA------------------------GVSSA---------------------------------------------------------------------------------------------------------------------------------------------------VAQAMNVS-----AYVKPKVLRRQYVMSYI-PSGFWPRLMTRVIQDERIRDAVKSCCQLASGG----------------------LV-----------------------------------------QEGDIEKLASVAQAEWSCWKTGVELTCFG---------------------------------------------------------------------------------------------------------------------------------------------------------------------------------VKLLRICELEG-RPFYGAPDD----VVNP---------------------------------------------------LYFRHEVHD------------------------------------------------------------------------------------------------------------------------------------------------------------------------------------------------------------------------------------------TSH-Y-STIEVVTTCVRIGME------------------------------------------------------------------------------------------------------------------------KFEHSKRIG---------------------------------------------------------------------------------------------------------------------------------------------ARRMNRA------KK-----------DGESRREGSKLIG----F------------------------KVKSVTDSNLQSSARLIAITAEHMDTLITDWFPGLDN---I-TVQGYRLVT-RLIPCT--KCIMAVCGVTEEEI--------------KRPNAADASGSSVGQSSQDSAIHLSTT---DGSSASASPWPSPVHSTRKAEEDGEVPLRSL-------------------------------------------------------LLQDSPQIPVR--NRLPSETERFTFGSVSSGRGTEEESSSCFDYTSDQSSDSR-----GSQGSESSQSGSPERGGSRRWRRPN-----TRNSSESEESDGSDM----------------------------N-SKSREKDAPDQEEHESGSM-----DSTGSFQRGS---------------------------DK-----YGSFRQHHEKDDLVIYSFEFEECVLAVY---N----------------------S-----EPIEC-SV-------------HG--QL--D------------LKELAPDIMFEDIAP-DMNIQA-SDLTRG----R-FLGKGTFGSV-FRGEMRLS-------------------------------SGTSNTIAMKMPLNHEVG----------------DDAQPE------------------------------DQQM--------AE-----AAKKRLHANPTLELNDAYRTVRQEMSILLPL-RHQNIVSLLGFCLNP-F-CMVLEFAPQGALDRILAN-------------------YRRAGVRLNAYVTQKCIIQCASALKYLHRH--HIIYRDLKSENIL-VWSFPAPTISDDAN-----------------HQVTIKLADYGISRSA-AM-SG-MKGLGGTPGFMAPEIEK-YVGK-ELYTDKVDSFSFGMYIYELVT-LHQPFYDL------N-A--AQVKQLI-VDGGRPPLTAKDK-KAP----VFVLDLMAWCWQQEADRRPSSHHISLL--SSTTEFSRLADVISFDKQLGLNCAVTAGSRVS---------------QTSR--------------------TDGGPSVGSEVWLCRSELV--------------------------AG---LGTGKVSVLSYS------------RDRCY---------------------------------------------------H---------KKEFSVGKSQIRIACSV-----------------------------------GS--SVWLGTES----------------------------------GTLHVYCAM-TY--KQLC-------QGSI-R------------SNRYIMKMIH------------------------------------VPQANWVLVAL---ADGSVLAYNDNISNHYHYSETTT-----PG--------------------------------------Q--------------------------------------------P--P----IHELLP----------------NREY-NGNG---NIIHSIAALPLKKSRAETPEGAGIAGDSSAED--------------SDAPSSPRDEYICEVWCGQEK-------GKITVLDGEELKQ--IFAISVED---S-----EP--D-SVAKRD--HSVSHLETC-------------QVTGISMAGENDPLWRSVWVAL--------------------------------YPGTRVFRWDAW--EK-------KIVRSVDCSQYKPKFEGPKTKVPL---RR------------------------------------------------------------------------------------------------------------------------------------------------------------------------------------------------------------------------------------------------------------------------------------------------------------------------------------------------------------------------------------------------------------------------------------------------------------------G----ADQNPLSATRAQVNSLLV-VD---------KELYIGTSWGCILVCNNLS-LM----------------VYTVIRCHEET-----VK-----------------------NLLPLVTTPVSSSQS-----------------------------------------------------------------------------------TGEKKKALVLSC--------GRGYRSLGSSLYGHTQYPSRR-------------------------------SGKTFLKSESTILVWLADS-WES--------------------------------------------------------------------------------------------------------------------------------------------------------------------------------------------------------------
>XP_031568177.1-Actinia-tenebrosa
--------------------------------------------------------------------------------------------------------------------------------------------------------------------------------------------------------------------------------------------------------------------------------------------------------------------------------------------------------------------------------------------------------------------------------------------------------------------------------------------------------------------------------------------------------------------------------------------------------------------------------------------------------------------------------------------------------------------------------------------------------------------------------------------------------------------------------MAIPVFSYPGE-----------L-LHQAAIFD-----QRD-----------------FLKSLLQSG-VQGDANSKDPRGLTPVH-----------------------TAALH-------------------------------------DSAQCLEELL-----GPWK----GDPNAVSGP-QDNC----------S--------TPLHLAARNGHLKCLKLL--VD-----SKGD--------V--------------------------------SKKNK--TGKTAREVAISENHY-------------------------------------------------------------------------------------------ECADYLK----N-VEEIQKAVREEECCQELFLACTIG--------DFE-KVSTLIPEIS-------------------------------------------Q-------------INVNRLFHGGSTLLYKAAHNG-HL--EIVQLLLNHG--A-DGSANTY-TGITPLYASCFNKHVK-VT-------KL----LAH----------------------AM-----P----------HHVNT--P-T-KMEHSTPLHVAAGE-GSVDIVKILMQAPEEGT-------------------------------------------------SPMLCNGIDINA-------------RTSSGMTPLHLAA-----------------------------------------------------------------------------------------------------------------------------------SGGHAEVAKLLLEGKHCCIPPCS---A----------------------------------------------------------------------------------------N---------------------------VGI-EINAQSIMG----RTPLHDSI--TVGQRD---IVKILLEAG--ADVNLSYNPDQISYTQE--------------------PKNEI-------------------SRVV----Q-KLAEDVRDEEKTPLGIACAQG--DLEVVRILV-EA----------------G---------------------A---VDIGN---------------TCVEKASK---ALHH-SLVHILLSKGVNVDN--EHKLPHP-------------------------------------------------------------------------------------------------------------SRGSHAEEVW------------RLNSNPICIVWNGM-KL-NQIHP---------------------------------------QWIVDAAKQINPQVASGN-------------------------------VG-----LHPVLKTITRLDISGNA-LN-KLPLIIF--------------------------QLPSLKVLNISENSLNSLPTLHNGRVRTQ---LGNTS-------------------GNPIKFHSCDNIT------------------DRVT-EEIEDSDFNYAESSWNCP-------------HLEEIEMHHNSLPSLPTCIFE-----LPTLRFLNASYNDIDSL---PF------------------------AXW-FSPMLKTLDLKGNYLKTLPLSDETKKK-AQK--AGLKTS---TLPR------PRHVS-------------KSRDDLSKQLIP--EQEGGPSEEKPS---------------------------------------------------------------------------------------------------------ETKKISADGSKPKDDHVPQPAKPQHLKIFC---HSKLWGKNGVEELEDSDE-DED-----------EIEQTRGHALLKLDLSHNQFKIIPLG------------LPCLATNLQTLNLSNNYIFEVKT----LAYFPT----S--LASLDLSNNRLEEMSPLSTEL-----------------------------PVKRCYAVVERQRGGLGM-----------------------------------------------------------------------------------ST-RPRSASKSSLKGRAC---RH------------------------QRHRTLPNLKR---LDVNNNSIKEMTFSKMEA-NVTSNTPTR------------------------------SQT-------------------------------------GS-KYA-A-WFAST----ANA---STV----IYPSLQSLNLSGN-PLVTLPKTIGLLS-KLGSLHISN--------------------T-EV---SKLPPEIGLLSDLWDLQYLGLT-------------LQD-IEASVL------------------------ERKKTKDLVSYLRSVLE-RSRPYPCMKLMFVGVSNIGKTTLLNQLRQEGTGS-------------------YQ-SS-PSTGWTERKKRKR--------------------GSSLGRSKKQEKNIST------VGVDVSDWTYPKKNEFFRG--------------------------D-QRQSIKFSTWDFG-GQREYYATHQCFLSHRSLYIVMWKLTEGE--KGVN-EIEPWL---------------------LNIQ---ARAPDS-PCIIVGTHHDMLTPE---E-RRSNLLPTLQQMIRDRYI-AREFGGGVQNPRDRGLPKV--MNTIEV-SSKT-----GYHVRELRHMIYNKALEIKERGS-R---------TPLLETPIPASYIYVEEVVGKIRDCCYQ-------------------------------------DDQTPVMRSE--NFRNAVQ----------------KELG--KQGRHLR-DLEELEQATKFLHDNGVLLHYDDPL--LRDLYFLDPQWLCDMLAHVVTIREV----NPHI--NNGVMKLSDLS----HIFRSE-N-----------FP------ANLIKQYI-NLLSKFEVALPWSA--E----YLLVPSLLPDRQQISNQP-------ISP------------------------EVSPI---------------------------------------------------------------------------------------------------------------------------------------------------VSRAMNMA-----AYTKTRVLRRQYVMSYV-PSGFWPRLITRIIADEEVRDVVRSCCQLVMEG----------------------EA-----------------------------------------VETDKEKLASVAQPDWSCWKTGVELSCFG---------------------------------------------------------------------------------------------------------------------------------------------------------------------------------VKMLRICDLEG-YPFYGAPEG----AFYP---------------------------------------------------LHYRNEPHD------------------------------------------------------------------------------------------------------------------------------------------------------------------------------------------------------------------------------------------PTS-Y-STIAIIAPCVNILME------------------------------------------------------------------------------------------------------------------------KFVQKKRIS---------------------------------------------------------------------------------------------------------------------------------------------RRRSGKHPMNRRGDD-----------DDDNPPESRQVIG----F------------------------RVKSVTDFGVQLAARLLAIVVEHFDTLITDWFPGLDA---L-TVHGYRLVS-RITPCP--KCIKEVSGVEDDP-E-------------GDC------PGGVPYTQQNDSGAHLTT---DGSSASASPWPSPVHAAIKRDPRIGATSPDKRS-SLQSQGSTTGELT-------------------------------------PDPFGETPLSPPFIQVPDGSPPDRFTFKSVSSGLGTNDS-SSYFEDTSDQTSGSA-----DEPDTDCSGEPNTQKGRKG----KNK--RPMIGSSGSDRSRGSEE-------------------FNSHDSKASHSSSDHQFGSQTDSQRSRGST-----ESTSSFNRS----------------------------GR-----YGSFRRRPTESDTVIYAFEFEECVLSAY---N----------------------A-----EPIKC-PD-------------HG--LM--N------------LREIAPDVMFEDIAP-NLAIHS-GNLTRG----R-FLGKGTFGSV-FRGELKGA-------------------------------AGDSLAIAMKMPLNNDVG----------------EDAKPE------------------------------ERQA--------AE-----AAKRALRDNPTMALNDAYRTVRQEISILLPL-RHPNIVSLTGFCLSP-L-CMVIEFAPLGALDRVLAN-------------------YKRAGARLNPYVIQKCIVQCSSALKYLHKH--HIIYRDLKSENIL-VWTFPQPHADQ-GT-----------------HEVFIKLADYGISRTA-AL-AG-MKGLGGTPGFMAPEIEK-YVGK-ECYTDKVDTFSFGMYIYELLT-LHQPFCDF------S-P--AQVKQMI-VEGQRPPLTPKDR-KGP----VFAMDLMAWCWEQDSDKRPTSAQVYAF--ASLPEFARLTDVLTFDKQLNISCAVTAGSRVT---------------SGCG--------------------ADGRPSVGNEVWLCRSELN--------------------------AG---TGTGKINVVKYS------------GGRFS---------------------------------------------------H---------KEELTVGKSCIRVACSV-----------------------------------GS--TVWLGTES----------------------------------GTLHVYCGI-TY--RELC-------KGVI-K------------RAKYILSMAH------------------------------------IPRCNWVLVSL---ADGSILAYDDNICNHYYYGDS-------PS--------------------------------------H--------------------------------------------S--P----KQELLP----------------SRGY-PGNG---NPIHCIASVPVMYPRITDPTSAEDTTR---------------------VSPEPTEDYICEVWCGQEK-------GEITVLDGEELQK--ISTMPAED---S-----DS--E-VTILKE--QSVSHLVTC-------------RTFKSAI-NNDDPLAKSVWVAL--------------------------------YPGTRVFRWDAQ--EK-------RTVRSVDCASYKPKFEVPKSGKGSLQRTG------------------------------------------------------------------------------------------------------------------------------------------------------------------------------------------------------------------------------------------------------------------------------------------------------------------------------------------------------------------------------------------------------------------------------------------------------------------C----IRQGQLSAVRAQVNSLLA-VD---------KELYIGTNWGCILVCDNLS-LT----------------VYSVIRCHEET-----LS-----------------------YLLPLVSSPVGVHS--------------------------------------------------------------------------------------NTHNALVMSF--------GGGYRNIGAGLHGNNPYPSRR-------------------------------SGKPLGRRESVILVWLADS-WDTS-------------------------------------------------------------------------------------------------------------------------------------------------------------------------------------------------------------
>XP_048577767.1-Nematostella-vectensis
--------------------------------------------------------------------------------------------------------------------------------------------------------------------------------------------------------------------------------------------------------------------------------------------------------------------------------------------------------------------------------------------------------------------------------------------------------------------------------------------------------------------------------------------------------------------------------------------------------------------------------------------------------------------------------------------------------------------------------------------------------------------------------------------------------------------------------MAAPVFAYAGE-----------L-LHQAAIYD-----QRD-----------------FLRSLLQSG-VQGDANCKDPSGLTPVH-----------------------TASVH-------------------------------------DSPQCLEELL----SKKWK----GDPNVTTGE-LHHF----------S--------TPLHLAARNGHLKCLKIL--VD-----AGAD--------T--------------------------------EIRSS--QGQTAREIAIAEGKY-------------------------------------------------------------------------------------------ECANFLR----T-VEVIKRAAREEEVCQEMFAACTTG--------DLQ-KVVALLPEVS-------------------------------------------P-------------TNINKIYQGGCTLLYKAAYGG-FF--EITKLLLEHG--A-DGSPNTF-SGMTPLYGACLKHHAD-VV-------WL----LAK----------------------TM-----P----------HHVNT--A-T-KMEKMTPLHVAAGE-GNAIIIRILLQTPGNGW-------------------------------------------------EPSPCNGIDVNA-------------RTSSGMTALHLAA-----------------------------------------------------------------------------------------------------------------------------------SGGSVEVVRLLLENRHKCEPPCK---A----------------------------------------------------------------------------------------K---------------------------SKA-DINAQSIMG----RTALHDSI--TVGQIE---IVRLLLDKG--ADVNLGYDPDKLMMDDE--------------------PKNEI-------------------SRVV----R-QLAEDSRLEDKTPLGIACTQG--NLEIVAILV-SA----------------G---------------------A---EDVEN---------------RCLENAVK---AHHH-ALVHLLLSKGVNADN--EHKIPHS-------------------------------------------------------------------------------------------------------------RGNHSAEETW------------KLNSKAVAIIWNAM-KL-VSVHP---------------------------------------QWIVDAAKKLNPQVAAGN-------------------------------VG-----LHPVLKTITRIDISCNK-LT-KLPQIIF--------------------------QLPSLKTLNASDNQISSLPSLYSGGVRVQNSCSSATA-------------------PNGKKFMSCDNIA------------------DSVI-TEIEDNDFTYAESSWNCP-------------HLEEIELHHNSLTSLPTCVFE-----LPSLRYLNVSSNDIVTL---PF------------------------AMW-LAPALKIFDLKNNYLKALPIFREKGKK-GAG--K--TSS---LPRP------KNKLS-------------KSRDALNSQSIP--EFDASPKKGSKV---------------------------------------------------------------------------------------------------------DESKSSE--GVKQKPGSPEPSKPQHLKVFC---HSQLWGKSGTDEIEESED-EED-----------DQEYNKTFTLQKLDLSNNRITSVPVG------------MPCLATSLQTLNLSGNNISEVKT----LAQFPS----S--LSSLDLSNNRLSEFLPIATEPP---------------------------WFGGDCFGISESRRPGISR---------------------------------------------------------------------------------------RTSAESSRNRVRYC---KH------------------------TRHRLLSQLKR---LDLNKNNIKEIGFSRPGA-RVRSVGDAK------------------------------SPT-------------------------------------GP-KNP-A-WLMTGDLSATQT---STV----IYPSLQSLNISGN-PIAVLPKDVGLLT-KLGSLHINQ--------------------T-EI---SKLPPEIGLLSDLWDLQYQGLT-------------LQD-IEPSVL------------------------ERRKTKDLVSYLRSILE-RSKAYPCMKLMFVGVSNIGKTTLLNQLRQEGTGS-------------------FQ-SS-PNTGWTERQRRRR--------------------GATTVRPKKQDRNIST------VGVDVSDWTFPKRSEFFRG--------------------------DASRPSIKFSTWDFG-GQREYYATHQCFLSHRSLYIAMWKLTDGE--KGVI-DIEPWL---------------------LNIQ---ARAPDS-PVLIVGTHYDMLTAE---E-RRSDLLPTLQAMIKERYV-AMEYGGGVQSPRERGLPKV--VNRIEV-SGKT-----GHNVRELRHMIYSVSLDIKERGS-R---------TPLLETPIPASYQHVEEAVIKIREHCYH-------------------------------------EDQTPVMRSE--FFRNAVQ----------------KELK--KQNHRLR-DYDELQQATKFLHDNGVLLHYDDPL--LRDLYFLDPQWLCDMLAHVVTIREV----NPHI--NNGVMKLSDLS----HIFRSE-N-----------FP------ANLIKQYI-NLLSKFEVALPWSS--E----YLLVPSLLPDRQPISNQP-------IAP------------------------GGNPV---------------------------------------------------------------------------------------------------------------------------------------------------VTRAMNMT-----AYTKTRVLRRQYIMSYI-PSGFWPRLITRVIADEEVRDVVRCCCQLVMEG----------------------EA-----------------------------------------EESDKEKLAFVAQPDWSCWKTGIELSCFG---------------------------------------------------------------------------------------------------------------------------------------------------------------------------------VKLLRICDLQG-LPFYGAPED----AVHP---------------------------------------------------VHYRQEIHD------------------------------------------------------------------------------------------------------------------------------------------------------------------------------------------------------------------------------------------TTC-F-STVEVIAPSVSILME------------------------------------------------------------------------------------------------------------------------KFVQKRRVS---------------------------------------------------------------------------------------------------------------------------------------------KRRGGKQ-FTRQHDD-----------DDESLLESRSFVG----F------------------------RVKTVTDSGVQLAARLIAIVVEHMDTLITDWFPGLDA---L-TVHGYRLVT-RLIPCP--KCITALSESGSADQD-------------TEG------TGGVPITPQGDSGANLTT---DTSSTGGSPWPSPIHVAVRRDIRLDNSPLLRKKSGSIASQDSLNSEN-------------------------------------PDSSSGAPLSPALI-VQDLSTPDRFTYKSASSGLGTNDS-SSYFEDTSEQSTDSH-----EDHDSESSTGPKDA--KKG----KAR--RQFFGSTDSEGSREGSR--------------------------GSDASVEVRAGSQTDSQRSRGST-----DSSSSFRRG----------------------------GR-----YGSLRRRPTEHDKVIYAFEFDECVMCAY---N----------------------T-----ESMAC-KE-------------HG--EM--D------------LREITPDVMFEDIAP-HLAIHS-GNITRG----R-FLGKGTFGSV-FRGELRDA-------------------------------SGESISIAMKMPLNNEIG----------------DDAKPE------------------------------ERQA--------AE-----AAKRALRDNPTMALNDAYRTIRQEISILLPL-RHQNIVALEGFCLSP-L-CLVLEFAPLGALDRVLVN-------------------YKRAGVRLNPYVMQKCIVQCASALKYLHKH--HIIYRDLKSENIL-VWTFPQPHAPEQNR-----------------HDVLIKVADYGISRSA-AL-AG-IKGLGGTPGFMAPEIEK-YVGK-ECYTDKVDSFSFGMYIYELIA-LHQPFCDL------N-P--AQVKQMI-VDGLRPPLTPKDR-KAP----VFAMDLMAWCWEQDSEKRPTSAQVYAL--AASPEFSRLADVITFDKQLTINCAVTAGSRVS---------------AGCG--------------------ADGRPSVGNEVWVCRKELN--------------------------AG---IGTGKINVMSYN------------GGRCT---------------------------------------------------H---------KEELTVGKSCIHVACSV-----------------------------------GS--TVWLGTES----------------------------------GTLHVYCAI-TY--RELC-------KGVV-K------------CAKYILSMTH------------------------------------VPRCNWVLVAL---ADGSLLAYNDNICNHYYYKDD--------S--------------------------------------M--------------------------------------------T--P----TQELLP----------------SRGY-PGNG---NPIHCIASLPIMYPRIKESTNEPSS--------------------------SLADEYICEVWCGQEK-------GEITVLDGDELQK--ITTMPAED---N-----DS--D-VTLLRE--QSVSHLETA-------------RTFRSGF-SSDDPIARSVWVTL--------------------------------YPGTRVFRWDAQ--EK-------RVVRSVDCSLYKPRFEGPKTGKSSLTRGS------------------------------------------------------------------------------------------------------------------------------------------------------------------------------------------------------------------------------------------------------------------------------------------------------------------------------------------------------------------------------------------------------------------------------------------------------------------G----MRQGQLSAARAQVNSLLA-VD---------KELYVGTSWGCILVCNSIT-MM----------------VYSVIRSHEDS-----VG-----------------------YILPMVSNHIGA----------------------------------------------------------------------------------------DTHNALVMSF--------GRGYRSIGAGLHGNNPYPSRH-------------------------------SGKPLGKRESVLLVWLSDP-WGETE------------------------------------------------------------------------------------------------------------------------------------------------------------------------------------------------------------
>XP_029646318.1-Octopus-sinensis
----------------------------------------------------------------------------------------------------------------------------------------------------------------------------------------------------------------------------------------------------------------------------------------------------------------------------------------------------------------------------------------------------------------------------------------------------------------------------------------------------------------------------------------------------------------------------------------------------------------------------------------------------------------------------------------------------------------------------------------------------------------------------------------------------------MSSEVNNSDT------------PCAGLDEWPGQ-----------M-IHQAAIYN-----NSE-----------------LMQCLLEGD-ELANVNQLDSSGRTAVY-----------------------TAVTN-------------------------------------NSVDCLKWLI------HYG----ANLNFPGGP-KCHN----------N--------TPLHVAVEKGFKDIVVTL--LD-----AGAD--------L--------------------------------NALNV--FNLTPVKIAELRGDV-------------------------------------------------------------------------------------------EIYSCLL----R-EKAKRTAKWV-KIADEFLLACEQG--------DMM-RAMELREKIGD------------------------------------------R--------A-----ESIISAMKYNKTLLCVCRSG-EK--DLVRLLLTIN--L-EVDSVSF-GDKSPLHVSCEEGHLE-VT-------LL----LLE----------------------KY-----P----------ENAA---L-R-CPNGRLAIHYAAMN-GKLDIVSLLLEFPYPDQALMQIN----------------------------------H----TTDGNQHFHHAFDPDT-------------LDFDSKSALYHAC-----------------------------------------------------------------------------------------------------------------------------------ENGHYSVVKYMLHKEMPACKTCV---KCI-PEKTS-------------------------------ESMTQ------------------------------------SQMFPTVHL---------------------------CKPF-----TVNG----LSPLQIAV--LHNFQE---IASILLETG--VNTGVRADPNE---------------------------------------------------------------------LTFVLKTASDYG--YISLVDLLL-QH----------------G---------------------A---KDDRN---------------HILMAAEI---SQDV-EMLGVILKYKTVPDT--HCHIDRNQVKQKASELSFM-----------------------------------------------------------------------------SES-GNI-----------ESFNSSELDGQL------------YPPMTAVSLCWQDLRIL-TCVHT---------------------------------------SWLISASLLHNPYLNSS---------------------------------H-----TQLSLCTITRINLQGNR-IL-KFPSILY--------------------------ELSSLCYLDISHNEVDALSETNP-------------------------------------------------------------------------------LQVGELWP-------------NLVKLNISHNKLLFLPSYIFH-----LPILFYLNASYNRLENI---PE------------------------DFW-FTSSLENVDFSYNNLRSFMCPAYQSRV-MMSNRQRYST---------------------------------------TYS-------------CSESVSSNDNS-------------------------------------------------------------------------------------------------EVFTLGHSTSQELDEYSDTVLSHNLKMDVQ---HCVYWHSSLQVSTESDVP---A-----------NDENGRKLGLKVLNLSSNHLKEIPEG------------LACCFPNLDQLNISENDIYNWGN----LSLYPS----M--LRELDLSQNRLISMSSKQGSTST-------------------------STESLFCYNTRQGSTSSW-------------------------------------------------------------------------------------RLSGTPPFTSYIQDLNTC---VH------------------------RQHRILVNLQT---LNLHANRLSSLNFIHPVN-TSADSCHS--------------------------------RNSVG--------------------------------------TE-GSFRSSTTSGIGPP---PVV----IFPNLTMIDVSFNR-INKVAGDIGLLS-QLKMLNLSD--------------------N-DI---RELPAEMGLLKRLWKLDLENCP-------------LEG-PVHDLI---------------------A--MNRPAVEITGFLNSVLE-AECEYNCLNLMLVGTHNVGKTSLLLQLRKLCKIP-------------------K--DS-RPKHWVERIGGSG---------------------------TAKGRLLST------VGIDMEKVILD-KP---------------------------------TKGPITFRTWDFG-GQREYYATHRYFLLKRSLYLVIWKISDGE--EGVN-GMLQWL---------------------INIQ---SQAPGS-SVIIIGTHLDVLKNRSTRGSFPKDFEETMMKLIEERYM-V-------PEPDKCGLPIV--IDAWNV-SNIT-----GNNVKKLLQRIYDLAFELRYPKS--K-------QTILLKQKIPKKYLFLQEIVQEIAENKKA-------------------------------------NGEDPVLTRE--LYKIQVM----------------NKMM-ERIGTSFR-DVAELDQATHFLHENGVLCHYEDIN--LSDTYFLDPQWLCDQLAKVVTIREV----NKFA--VNGVMYMKDLG----LLYKSLSK-----------SP------NSGSQGYMLDLLSKFELALQFDK--D----KLLIPSLLPTVPCEKQVL-------VK-------LKYDESDEEN----PNL-NFDES-----ISIK-----------------VPENIPTKPLPQNNLVKVET-----SPVLE--------------NKQENS--------------------------------------------------------------------FDTSQAKLNSY-----KLEPIHSMCRLYQLMYI-PSGFWPQVITRLLADKCIYTTAEYLFDIDCCC----------------------DQ-----------------------------------------CLP-IIRKEIVKTIRWRCWQKQMELVYKN---------------------------------------------------------------------------------------------------------------------------------------------------------------------------------CVLLSVKEASADS--PGVICD----FTRC----------------------------------------------KVLCHMGQRWEIVD------------------------------------------------------------------------------------------------------------------------------------------------------------------------------------------------------------------------------------------LKQ-A-SVLELCFPSNEYSIN------------------------------------------------------------------------------------------------------------------------FYN-ISSEQ---------------------------------------------------------------------------------------------------------------------------------------------QKKTSQQKCDITEND-----------QQSTSSEQYCLFCQNVNK------------------------VCDFTLVRNEKLSCRLLARVIEHVDNLLQDWYPELGEQRFIQNIHGQYLVS-RLVPCP--CCLTTIHHK----QQ--------K---FNNKDNWIMVNDLINQSELCLS------------LDNMDED-------------------------------------------------------------------------------------------------------------------------------------------------------------------------------------------------------------------------------------------------------------------------------------QSKDCSNKLLVNSTLHSFLVEECMLNVL---E----------------------Q-----QSANC-PI-------------HG--DL--G-RYWVASDNQLKKLYLAPDIVFRDLEE-SLLFDS-DQVEQV----E-RLGRGEFGIV-YRGILHRE-------------------------------NLPTKSSAIKNLSDTKRN--------------------------------------------------------------------------STTIDHRMYNAVHAYTTARQEIAILQSL-HHPQIVELLGVVIHP-L-ALVLELAPHGSLNSLLKT-------------------YRDKQDMLPVFAVKNVILQIASALSYLHSK--GIIYRDLKSENVL-VWSFPIPLTVK-PD-----------------FHVDVRLADYGISRMS-LP-TG-TKGFGGTPPFIAPEILQ-HVGK-DIYTDKVDSFSFGMFIYELVT-CQQPLWKE-----------SHVNNFI-CQGGRPKLTPEET-ECP----SHFLDLMTLCWSQEAKERPSMDDIIKL--ASCTEFCHFMDAVSLEAAVTVLASCIFFYGSS---------------LSESC---------------AYENLRDAGESYTQLWLSTHLAD---------------------------------KNMLEIYTFY------------RNKCV--------------------------------------------------------------ESKFVKHLSVHALCSS-----------------------------------DQ--HVWGLGNK----------------------------------QMVYVFSPE-SL--LCIQ-------QIML-TV-----EPVC-----SPLNIHY------------------------------------LEQSKKILTIF---TDGTVIACEAEITEHSLNLEEE-----------------------------------------------------------------------------------------------------NEAV----------------VHTL-QLPR---NTTFSSTVVE--------------------------------------------TRHRCLLWRGTTD-------CMLEVFDITDLLD--WQQKHDVKAMTV-----GHL---ADEKGQ--SVCYLLVTW-------------SS--------ALTNTDYVFSYN--------------------------------YPGSTVVRWNVH--TH-------LQESTLDCESAVADIKRP----------------------------------------------------------------------------------------------------------------------------------------------------------------------------------------------------------------------------------------------------------------------------------------------------------------------------------------------------------------------------------------------------------------------------------------------------------------------------------------KKKTCLVTAMNV-IT---------GHLYVGTTLGIIVVAEALT-MV----------------PLAILQCHGTS--EFYIK-----------------------AIQPLQVDTGMMEVCTPA-----------------ST---------------------------------V-----------------G----IPRSAQSSRDQRGIITV--------GRGFVDPFRNFLEQLKRSSVPYLE-------------------------SGKLPDDMYKRHAFLISWIAED-WCNY-------------------------------------------------------------------------------------------------------------------------------------------------------------------------------------------------------------
>XP_014782789.1-Octopus-bimaculoides
----------------------------------------------------------------------------------------------------------------------------------------------------------------------------------------------------------------------------------------------------------------------------------------------------------------------------------------------------------------------------------------------------------------------------------------------------------------------------------------------------------------------------------------------------------------------------------------------------------------------------------------------------------------------------------------------------------------------------------------------------------------------------------------------------------MSSEVNNSDT------------PCAGLDEWPGQ-----------M-IHQAAIYN-----NSE-----------------LMQCLLEGD-ELANVNQLDSSGRTAVY-----------------------TAVTN-------------------------------------NSVDCLKWLI------HYG----ANLNLPGGP-KCHN----------N--------TPLHVAVEKGFKDIVVTL--LD-----AGAD--------L--------------------------------NALNV--FNLTPVKIAELRGDV-------------------------------------------------------------------------------------------EIYSCLL----R-EKAKRTAKWV-KIADEFLLACEQG--------DMM-RALELREKIGD------------------------------------------R--------A-----ESIISAMKYNKTLLCVCRSG-EK--DLVRLLLTIN--L-EVDSISF-GDKSPLHVSCEEGHLE-VT-------LL----LLE----------------------KY-----P----------ENAA---L-R-CPNGRLAIHYAAMN-GKLDIVSLLLEFPYPDQALMQIN----------------------------------H----TTDGIQHFHHAFDPDT-------------LDFDSKSALYHAC-----------------------------------------------------------------------------------------------------------------------------------ENGHYSVVKYMLHKEMPACKTCV---KCI-PEKTS-------------------------------DSMTQ------------------------------------SQMFPTVHL---------------------------CKPF-----TVNG----LSPLQIAV--LHNFQE---IASILLETG--VNTGVRADPNE---------------------------------------------------------------------LTFVLKTASDYS--YISLVDLLL-QH----------------G---------------------A---KDDRN---------------HILMAAEI---SQDI-EMLGVILKYKTVPDT--HCHIDRNQVKLKASELSFM-----------------------------------------------------------------------------SES-GNI-----------ESFNSSDLDGQL------------YPPMTAVSLCWQDLRIL-TCVHT---------------------------------------SWLISASLLHNPYLNSS---------------------------------H-----TQLSLCTITRINLQGNR-IL-KFPSILY--------------------------ELSSLCYLDISHNEVDALSETNP-------------------------------------------------------------------------------LQIGELWP-------------NLVKLNISHNKLLFLPSYIFH-----LPILFYLNASYNRLENI---PE------------------------DFW-FTSSLENVDFSYNNLRSFMCPAYQSRV-MMSNRQRYST---------------------------------------TYS-------------CNESVSSNDNS-------------------------------------------------------------------------------------------------EVFTLGHSTSQELEEYSDTVLSHNLKMDVQ---HCVYWHSSLQVSTESDVP---A-----------NDENGRKLGLKVLNLSSNHLKEIPEG------------LACCFPNLDQLNISENDIYNWGN----LSLYPS----M--LRELDLSQNRLINMSSKQGSTST-------------------------STESLFCYNTRQGSTSSW-------------------------------------------------------------------------------------RHSGTPPFTSYIQDLNTC---VH------------------------RQHRILVNLQT---LNLHANRLSSLNFIHPVN-TSADSCHS--------------------------------RNSVG--------------------------------------TE-GSFRSSATSGIGPP---PVV----IFPNLTMLDVSFNR-INKVAGDIGLLS-QLKMLNLSD--------------------N-DI---RELPAEMGLLKRLWKLDLENCP-------------LEG-PVHDLL---------------------A--MNRPAVEITGFLNSVLE-AECEYNCLNLMLVGTHNVGKTSLLLQLRKLCKIP-------------------K--DS-RPKHWVERIGGSG---------------------------TAKGRLLST------VGIDMEKVILD-KP---------------------------------TKGPITFRTWDFG-GQREYYATHRYFLLKRSLYLVIWKISDGE--EGVN-GMLQWL---------------------INIQ---SQAPGS-SVIIIGTHLDVLKNRSTRGSFPKDFEETMMKLIEERYM-V-------PEPDKCGLPIV--IDAWNV-SNIT-----GNNVKKLLQRIYDLAFELRYPKS--K-------QTILLKQKIPKKYLYLQEIVQEIAENKKA-------------------------------------NGEDPVLTRE--LYKIQVM----------------NKMM-ERIGTSFR-DVAELDQATHFLHENGVLCHYEDIN--LSDTYFLDPQWLCDQLAKVVTIREV----NKFA--VNGVMYMKDLG----LLYKSLSK-----------SP------NSGSQGYMLDLLSKFELALQFDK--D----KLLIPSLLPTVPCEKQVL-------VK-------LKYDESDEEN----PNL-DFDES-----ISIK-----------------PPENFPTKPLPQNNLVKVEM-----SPVLE--------------NKQENS--------------------------------------------------------------------FDTSQAKLNSY-----KLEPIHSMCRIYQLMYI-PSGFWPQVITRLLADKCIYTTAEYLFDIDCCC----------------------DQ-----------------------------------------CLP-IIRKEIVKTIRWRCWQKQMELVYKN---------------------------------------------------------------------------------------------------------------------------------------------------------------------------------CVLLSVKEASVDS--PGVICD----FTRC----------------------------------------------TVLCHMGQRWEIVD------------------------------------------------------------------------------------------------------------------------------------------------------------------------------------------------------------------------------------------LKQ-A-SVLELCFPSNEYSIN------------------------------------------------------------------------------------------------------------------------FYNNISSEQ---------------------------------------------------------------------------------------------------------------------------------------------QKKTSQQKCDITENE-----------QQRTSSEQYCLFCQNVNK------------------------VCDFTLVRNEKLSCRLLARVIEHVDNLLQDWYPELGEQRFIQNIHGQYLVS-RLVPCP--CCLTTIHHK----QQ--------K---VNNKDNWIMVNDLINQSELCLN------------LDNMDED-------------------------------------------------------------------------------------------------------------------------------------------------------------------------------------------------------------------------------------------------------------------------------------QSKDCSNKLLVNSTLHSFLVEECMLNVL---E----------------------Q-----QSADC-PI-------------HG--DL--G-RYWVASDNQLKKLYLAPDINLPAKS-----------------------------------------------------------------------------SAIKNLCDTKRN--------------------------------------------------------------------------STTIDHRMYNAVHAYTTARQEIAILQSL-HHPQIVELLGVVIHP-L-ALVLELAPHGSLNSLLKT-------------------YRDKQDMLPVFAVKNVILQIASALSYLHSK--GIIYRDLKSENVL-VWSFPIPLTVK-PD-----------------FHVDVRLADYGISRMS-LP-TG-TKGFGGTPPFIAPEILQ-HVGK-DIYTDKVDSFSFGMFIYELVT-CQQPLWKE-----------SHVNNFI-CQGGRPKVTPEET-ECP----SHFLDLMTLCWSQEAKDRPSMDDIIKL--ASCTEFCHFMDAVSLEAAVTVLASCIFFYGSS---------------S-ESC---------------AYDNIRDIGESYTQLWLSTHLAD---------------------------------KNMLEIYTFY------------RNKCV--------------------------------------------------------------ESKFVKHLSVHALCSS-----------------------------------DQ--HVWGLGNK----------------------------------QMVYVFSPE-SL--LCIQ-------QIML-TV-----EPVC-----SPLDIHY------------------------------------LEQSKKILTIF---TDGTVIACEAEVSEHSLNLEEE-----------------------------------------------------------------------------------------------------NEAV----------------VHTL-QLPR---NTTFSSTVVE--------------------------------------------TRHRCLLWRGTTD-------CMLEVFDITDLLD--WQQKHDVKAMTV-----GHL---ADEKGQ--SVCYLLVTW-------------SS--------ALTNTDYVFSYN--------------------------------YPGSTVVRWNVH--TH-------LQESTLDCESAVADIKRP----------------------------------------------------------------------------------------------------------------------------------------------------------------------------------------------------------------------------------------------------------------------------------------------------------------------------------------------------------------------------------------------------------------------------------------------------------------------------------------KKKTCLVTAMNV-VA---------GHLYVGTTLGIIVVAEALT-MV----------------PLAILQCHGTS--EFYIK-----------------------AIQPLQVDTGMMEVCTPA-----------------ST---------------------------------V-----------------G----IPRSAQSSRDQRGIITV--------GRGFVDPFRNFLEQLKRSSVPYLE-------------------------SGKLPDDMYKRHAFLISWIAED-WCNY-------------------------------------------------------------------------------------------------------------------------------------------------------------------------------------------------------------
>XP_045213481.1-Mercenaria-mercenaria
-----------------------------------------------------------------------------------------------------------------------------------------------------------------------------------------------------------------------------------------------------------------------------------------------------------------------------------------------------------------------------------------------------------------------------------------------------------------------------------------------------------------------------------------------------------------------------------------------------------------------------------------------------------------------------------------------------------------------------------------------------------------------------------------------------------------------------------MGDEWPGQ-----------R-LHQYAIFD-----RHD-----------------AMLDILQGE-ERRNINARDRCGRTPVY-----------------------TAVSN-------------------------------------NSVKCLEVLL------QHG----ADPSIAGGE-RVKK----------Q--------TPLHQALLECKVEAIKLL--LQ-----YGAD--------L--------------------------------SRVDE--TGMTPVNLAKSIGSK-------------------------------------------------------------------------------------------EYIDIFV----Q-EDERRRQNAM-RVVAELYTACETG--------DLM-RVKDILRVPPP------------------------------------------A--------G--WELANIELADKDRTPLVVAIQNG-HT--DITVELLGTI-------TQLP-AQPSIIHLAVEMGQPN-IV-------TH----LLK----------------------KF-----P----------ECCK---V-K-DDSHKLPLHVACEA-DSLELVKLLMEWDYPESVNQSEI---------------------------------------VVHRQLEYSLPFPVND-------------VSADGKSALFIAC-----------------------------------------------------------------------------------------------------------------------------------ENGYEDIVDYLLNFTVKGTPIGS---HSG-TGRNS-------------------------------DGLSSGSSGLYQMEEVDVDIKPVQIDSNIVNDASSPIQLPEDPDIANSVI---------------------------YRRTHVKIPTSQT----LTCVYIAV--KNRHLQ---IVKKLADFG--AKFDLTARDKDV-------------------------------------------------------------------EYSVLLKLALDNE--DLLMLDTLL-SL----------------G---------------------V---PDLNN---------------FVFEEAVR----SHP-EFIAHFLKYKASEDK--VNHINKKLMKKEYSLMSVG-------------------------------------------------------------------------------V-ENA-----------DRLSSTDPKYKQ------------IFPTESVNLRWQNLKVL-STVEP---------------------------------------SWLITSVNMFNPAISSL---------------------------------N-----SRIPMFAVTRVDVSHNK-IT-MVPNSLL--------------------------QLPSLSTLIASHNKITEFPSQTH-------------------------------------------------------------------------------F--SLDGQ-------------FLEELDVQHNSLSTIPNYIFT-----LPRLRVLNVSHNNIQKL---PV------------------------SLW-QSEYLKTVDLSFNKIDNLPQPVASVGR-KESEESIASD---------------------------------------IQF---------------------------------------------------------------------------------------------------------------------------ESLPDTMAGENDELRSSTDSHVIIHQVK---RSNHWSDDIVVC--DEAV---------------KAAENYKKGLKTLKLGKNFLKTFPEF------------LSCCCPQLENLEMQNNELKTLGN----LGAYPK----L--LKTLDLSHNQIESMGDWQLEDE-----------------------------RRKCFCAPRQASL------------------------------------------------------------------------------------------VGSGMFGQSSLQATC---VH------------------------RGHTKLENLES---LDLSSNNLSTLVILRTSD-ITHSMSTN--------------------------------------------------------------------------------LQDREAIEKDIQ---GKL----LFPNITNLSLDMNK-LTCLPEDIKEMQ-TLKTLSLKK--------------------NIKL---KELPPALGLLDRLQRIEVEMCP-------------LEG-PIQDVI---------------------KG-ASGRASDITGFLRSVLE-ESQQYNSMNLMIVGSFNIGKTSLLQQLMKKGRSN-----------------------S-QMKHYNQRQDSTA------------------------TFTTRDGKPLST------VGIDICQLILE--G---------------------------------SHGTVEFRTWDFA-GQTEYYATHQYFLSPRSLYLVVWSLKDGE--PGVD-ELRQWL---------------------VNIQ---AQAPGS-PVIIVGTHLDEIQKR--RRDFPANWETSMNTLIKEKYK-R-------IDNYNVGLPLV--IDVINVAACKK-----ATNMDKLQKLIYDTVFLLKHPTR--K-------SESLLGHKVPKKYMKLQSVITEIVRQRKN-------------------------------------SNREPVLDSN--SYLLNVM----------------EEMSKDDSTTSFR-NKEDLNQATRFLHENGVLCHFEDMA--LRDQYFLEPQWLCDQLARVVSIKEV----QQFC--RNGIMKLKDMY----QLYKNS----------------------DRIGQYILSLLNKFEVALQFDS--G----HLLLPSLLPTDTNLLAE-----------SMREIPLRRKGVPVSP----TSM-SASSVNPS-----------------------------------------SIGMLFNPSTLS-------------------MHG------------------------------------------------------------------DHLMHLVSTQP-----SSNPAFSNTRLYLLTYF-PSGFWPRLITRILADERFYEPVMRMYQFPQDI----------------------VE-----------------------------------------KCP-D---IQKESPNWRCWQTGFELVYFG---------------------------------------------------------------------------------------------------------------------------------------------------------------------------------NVIMQVKEVKDTSNYARGMCN----YTDD----------------------------------------GL----VIECHFDSQWGELD------------------------------------------------------------------------------------------------------------------------------------------------------------------------------------------------------------------------------------------VKD-S-VILEISFKADKITYY------------------------------------------------------------------------------------------------------------------------FGQQDPTGA---------------------------------------------------------------------------------------------------------------------------------------------A------NYR---------------------------------S------------------------IEPRDIYHDEKAKTAVLAKIVEHVDCLLQDWFPEIGESRFIQSCQGRYLVT-RVVPCP--LCLQAETSY----QE-------------NPSGAWQLYSKGSEHTQPVSI------------SSDPETPP-----------------------------------------------------------------------------------------------------------------------------------------------------------------------------------------------------------------------------------------------------------------------Q-QTGS-------ANPADVEINVSNRVMCTFLVEKCIKNIL---D----------------------G-----LDEIC-KI-------------HG--SV--SPSFMPGEDGVTRLIHIAPDAVFQDLDE-AFVVED-DVIQVT----D-KLGQGAFGTV-SKGILKRS-------------------------------EHTVFDVAVKVLYDPNSK----------------E------------------------------------------------R-----RKTNQTTQICLETICAAYTTARQEVSILQTV-EHPHIVPLLGLSRRP-L-ALLLSLAPLGSLHSIFED-------------------RYKDGLRLPVWVIRQIVIQVADALDYIHGR--NIIYRDLKSDNVL-AWNLPAANDLD-PR-----------------QPVLVKLADYGISKSV-LP-GG-TKGFGGTPPFIAPEILM-RTGK-DTYTEKVDIFSFGMFMFELLT-CRQPLSEI-----------NNINVHV-VHGGRPTLKTEEA-IYP----SHMLDLMNICWNPDPQSRPSAAHIRLI--ASSPQFCHLSDAITTETETTVLSACSVFVENL---------------GTSDT-------------------NREQSNDHSQVWMVSSENY--------------------------------GNVHVEILSFN------------TSNKC---------------------------------------------------I---------SYQELKPDTKMLAVCSV-----------------------------------EK--NVWCLDEN----------------------------------GTIHIYSPT-KM--ERVE-------EFCL-LV-----NTL-----DAVHSMTYH-----------------------------------HDNGGYVVILL---KERQKRSTSIFCFKAEMLQSCD-------------------------------------------------------------------------------------------------------------------------QLQP-ITVT---GDCYCTAVVS--------------------------------------------SGDSYKLWNGVTG-------DSAVVVRDANNPE--GETKCI-----------YPY-E-DPGVKH--QICRFITTS--------------V--------NMANTHNAWTYN--------------------------------YPGSKVFRWDTD--QE-------QVVAVLDCSNKIPAADSYHVQKS--------------------------------------------------------------------------------------------------------------------------------------------------------------------------------------------------------------------------------------------------------------------------------------------------------------------------------------------------------------------------------------------------------------------------------------------------------------------------------KKFEANHYQVTAVSA-VG---------QYLYVSTTWGCIIVADAIS-ME----------------PHSVFRCHSDE--DYYCK-----------------------AILQLGPVLSPEQLNTHP-----------------QV------------PEQKLAETLYRRMPRQNSFRKD-----------------N----KDGLLPANDKCQGIVTI--------GCGYRDIIKCVTRLEKQALVRRDTADGW-----------AVVDTGSVPEQDTGVNRQTNLHTFLLSWEPKH-WEFY-------------------------------------------------------------------------------------------------------------------------------------------------------------------------------------------------------------
>XP_033739213.1-Pecten-maximus
------------------------------------------------------------------------------------------------------------------------------------------------------------------------------------------------------------------------------------------------------------------------------------------------------------------------------------------------------------------------------------------------------------------------------------------------------------------------------------------------------------------------------------------------------------------------------------------------------------------------------------------------------------------------------------------------------------------------------------------------------------------------------------------------------------------------------------MEDFAGE-----------E-LIQAALFD-----NDE-----------------LLRCLLEGE-CRNHINTTDRCHRTATY-----------------------TAVSN-------------------------------------NSIKCLRLLL------EYG----ADPNIPAGE-MLNL----------R--------TPLHCALLDGKKEIVELL--VH-----NGAD--------L--------------------------------YALDV--LGLSPLSLARNIERA-------------------------------------------------------------------------------------------DFIRCLE----R-ENDRREKLAE-VHRKDFISACERE--------DIN-GIM---SALHV------------------------------------------A--------ESSKRLVNDKITEDGLTALCLACRQG-NS--DMVSLLLDWG--A-DPRVFGD-TGEGPAHITCHQGNSK-IL-------IL----LLQ----------------------QC-----M----------DIVK---S-K-SADENLPLHKAVQG-GHIVLVKQLLEYPYPDSMMAEFS---------------------------------VD----LGSRSFIYSFPFDVNS-------------QNVFGHTPLYLAC-----------------------------------------------------------------------------------------------------------------------------------LEGDCSLLECMLSFEVPATSTDP---PSF-SQKAS-------------------------------GTQMGDTT------------------------------EPLTPDVGSFNH---------------------------CNPFKVNVDSNSR----FVPLHAAI--KKRNHG---LIDLLLENK--ADPNSSYTNNGH-------------------------------------------------------------------SVS-ALLVACDNK--DSLTVDKLL-RY----------------G---------------------A---EDKDN---------------SIFTYVVR----DRL-SLLPILLKYKSTKEISADHTINKGAMKAAYLQSLCG------------------------------------------------------------------------------QS-EET-----------SQFSSIHVNYKK------------MFPVTAVYLRWQNLKGL-LTVEE---------------------------------------DWLMSCAYHHNLTIKTI---------------------------------------SSFALFAITRVDVSNNK-LGMVIPTVFF--------------------------KLPSLYTLNLSKNMLSKFPPEDS-------------------------------------------------------------------------------M--DICCS-------------CLEELRIDYNRLEAIPAYLFS-----LTSLKYLSVANNLIKEI---PT------------------------DIW-CCSSLVVLNLSDNKLTSLPEPKVTSIR-FSGVEDG--------------------------------------------------------------------------------------------------------------------------------------------------------------------------------SIISEFESSMIMGTPENRVK---HVNYWCSHLDTKETDFDL---T-----------NHPGKDHIGLKDVDLSRNLLTEVPRW------------LCCVSPHMENLNLANNKINNVFR----VGMYPQ----H--LKTLDLSGNLIVNLIPWAMEHDA---------------------------DTSMCYRSRVQKVS---------------------------------------------------------------------------------------PHPG------LSSYHPVC---SH------------------------QGHTILERLDT---LNLSSNRFLKKMIVCKDQ-QDHNPRRTS------------------------SSSSLGSTTSM------------------------------------------GSFSVLPGVADEVT---RRL----IFPNLTSLDLSFNKSLHDLPSEIGNLK-NLKRLSLNK--------------------S-MV---SELPPELGCLKNLITLELELCP-------------LQG-PIQDVI---------------------R--SSKTPRDILGFLHSILE-EAVEYNCMNLMFVGVHEIGKTSLLRQIRKNRKTP-------------------KG-IP-NPTHWIERRDKKA------------------------H-PTDDDTPLST------VGIDIHEVVIGESR---------------------------------EHGPVTFRTWDFG-GQKEYYATHQYFLSARSLYLVMWKLTDGE--KGVQ-SMWQWL---------------------VNIQ---ARAPGS-PVIIIGTHKDVLEARATKKNFTENWEKDLNKLIDQQFC-LV------EEPDKCGLPNI--INRINI-NTRS-----RNDVNKLIDCIYNTVFELKHPRR--R-------QEKLLRHKIPKKYLLLKEIVQELALERER-------------------------------------EKKDPVLDKD--SYLAMVMHKIFNLSGDETKLKTMHKML-DKAGALFR-DVEDVEQGTRFLHENGILFHYADIG--LKDLYFLNPQWLCDQLAQVVAVGQV----NNFC--KNGVMKAENLR----MLFKEST------------FQ------PESIEQYICGLLGKFEVALEFDR--D----RLLLPSLLPTEQELASSI-------RSNTDIRISLSKPCDSNEV----QTF-SQFPFGAS--FRMK-------------------------PGSN---QN--------SPFSS--------------MKHQGSLE------------------------------------------------------------------LGSLILYKTEA-----TSNIMFSLCRLYVMTYF-PSGFWPRLITRILADSTLHSIVEKLVGISPDI----------------------LA-----------------------------------------ACT-A---LRNKIPKWQPWQTGMKLLYYD---------------------------------------------------------------------------------------------------------------------------------------------------------------------------------TPLFCIKEVLGT---SADMCH----YSKY----------------------------------------------SFKCFMEDDWAKID------------------------------------------------------------------------------------------------------------------------------------------------------------------------------------------------------------------------------------------MIN-S-VILEISFPCDSLVFH------------------------------------------------------------------------------------------------------------------------LAQHGPSQE---------------------------------------------------------------------------------------------------------------------------------------------S-------LV---------------------------------I------------------------SHREQVYLDEGAKACFMAKITTHIDNLLHDWYPDLGEGRFNQNCYGRYLIT-RIVPCP--HCLQQAVEV----ER--------K---SDNKRNWQYISLTDIKTSISSS------------QEMPS-------------------------------------------------------------------------------------------------------------------------------------------------------------------------------------------------------------------------------------------------------------------------YT-EDEQPV-----PGISDEMEEDRNSVLNCFVVERSIVNYL---C----------------------G-----YDEIC-DR-------------HG--SV--SPSYMMSSDGSCRILHIAPDVVFGDLES-HILIGSSDHLTLD----R-TLGRGGFGDV-YAGTLTRI-------------------------------DEPKRDVAVKILFASHKD----------------S-------------------------------------------------------HHRKKDHLYMQRACDAYLTARQEVSILQDI-QHHHMVPLIGLSITP-L-GLILELAPHGSLRGILDK-------------------IKSGGQRLSVATIKQTIIQVSDALAYLHFG--SVIYRDLKADNVL-VWKMPFMDNTG-DT-----------------GMVYIKLADYGISRSA-LP-SG-TKGFGGTPPFIAPEILQ-YAGK-HTYTELVDIFSFGMFIYELLT-CSKPLEDV-----------TNPTLFI-CQNGRPCISPKEK-QYP----AHFLDLMCMCWSHFPGERPSAARIRQV--AGCPQFTHLMDAVSMDTDMGVLAGCSVAVGPY---------------NEEDA-----------Y-MYDDSEEIRKLPRHTQVWLSTTVHN--------------------------------GNACLDVYSYD------------TDLLG---ST----------------------------------------------V---------KAHLCDAGVHIQRLVAV-----------------------------------EE--TVWVVDNQ----------------------------------HKVHVYDCL-TT--KEVD-------VVQL-DL-----SDIEQSLYGKYLPGRN------------------------------------GGCVLFVFTSM---MKKSLTVVKFLTR-GDRKKYTH---------------------------------------------------------------------------------------------------------------------------TK-VKLQ---SRALCASVVQ--------------------------------------------SGTKLELWVGQGE-------ARIAVFDLSGDFP--GVSDPEE---IL-----SHP---NSGQ-S--KQCTFIETN--------------I--------TDHRNDAVWSYV--------------------------------FPSTIIHKWNTW--SR-------QTECKLDCSHLVPATEGQFVHST--------------------------------------------------------------------------------------------------------------------------------------------------------------------------------------------------------------------------------------------------------------------------------------------------------------------------------------------------------------------------------------------------------------------------------------------------------------------------------EGSGVSRYLVTALSI-LD---------KYLYAGTTWGCIIVANAVT-LL----------------PHSIFRCHNNQ--DFFVK-----------------------LILPLFHGRNDSSD------------------------------------------------------------------------------------SEGEGVSGMVTV--------GKGYMPLINFKSVINSEESTDSYPDPV-----------------------EFKQLQPQEKDTYILSWFAKD-WEFY-------------------------------------------------------------------------------------------------------------------------------------------------------------------------------------------------------------
>XP_048762622.1-Ostrea-edulis
-----------------------------------------------------------------------------------------------------------------------------------------------------------------------------------------------------------------------------------------------------------------------------------------------------------------------------------------------------------------------------------------------------------------------------------------------------------------------------------------------------------------------------------------------------------------------------------------------------------------------------------------------------------------------------------------------------------------------------------------------------------------------------------------------------------------------------------------------------------------------------------------------------MSANSVGARRRDILS-----------------------YGAVF-------------------------------A---SVDLADCP----------SVR----ADPNIAAGE-TFNC----------M--------TPLHCAIIDLKLDIFKLL--LS-----HGAD--------F--------------------------------TRLDG--TGLTPIALAENMELD-------------------------------------------------------------------------------------------EYVEEME----E-EQEKREKVFD-SVLKAFAEACNAE--------DVS-RMTTILESNSS------------------------------------------P--------TIHVKLVSCAVTEDGLTPLCWACKCG-NV--SMLKLLLQHE--A-STISCTS-QETAAIHIACHFEHSD-CV-------QL----LLQ----------------------HC-----P----------DIVQ---R-K-MANENLALHVAIET-ENQSLVRLLLYQEYPEYALEDFK---------------------------------------DESKQVTYKLPFDVNA-------------KDAVGRSPLFLAA-----------------------------------------------------------------------------------------------------------------------------------EKNNAEIVRCLLDFCVQCERKQK---RTY--EGRS-------------------------------RQKSDVSFEPE------------LR-------MEQFG-SGSKSLLSSSNM---------------------------YHPVDINLQGRNG----FTPLHIAV--SSSYYE---ITDILLKHK--ADVNIQANDSGK-------------------------------------------------------------------LIS-TLMMACKRG--DSIILDKLF-KY----------------G---------------------A---DDLDK---------------QVFNYAVE----KRP-RMVFTLLKYRTCKDVENEYKINKMDMRLLYRQM-SE------------------------------------------------------------------------------QE-DNY-----------DGLDSLKLDFKK------------KFPVNSVHIKWQDLQHI-ETVKE---------------------------------------DALIDISCHHNPELQMTS-------------------------------LN-----NPFALFAITKIDISRNK-IGSMFPSVFF--------------------------KLPSLHYLNLSKNQIKNFPDVTD-------------------------------------------------------------------------------M--DNLFV-------------CLEELLLDGNKIEELPDYLFA-----VCTLRYLSVSQNNLTDI---PS------------------------DIW-DMQCLAYLNLSHNQIASLPEPRPKHS---RPPSQGNPA---------------------------------------LHP--------------SSYI--------------------------------------------------------------------------------------------------------------YEEDSIPSMLSLPKTDVEEIEVK---HALSWMSGKVV-VMDSEF---D-----------SSSGPRNRGLQDLNLSKNKLTEIPFW------------LCCTSPYMENLNLSGNQITSVGR----LFQLPQ----H--LKTLDLSGNNFLDTLPWQSLED----------------------------NDGLCYSTRSVRPT---------------------------------------------------------------------------------------SSPHTLNSYTSFVQLMTC---GH------------------------RQHRILERLDT---LNLGSNRRLVKVVITKSA-HNREARAS-----------------------------------T------------------------------------------DSFSSLSSSMDEEK---LQL----LFPNLTSLDLSFNSSLSEIPSEIGNLS-ALKRLSLSF--------------------T-GI---KELPPNIGKLKSLFTLELERCN-------------LEG-PIHDIM---------------------HG-SHKRTKDILGFLLSILE-EAEDYNCMNLMFVGVHNIGKTMLLREIRKHSKTT-----------------------Q-KITHFSQRIDQAA------------------------TGIRHDGGTLST------VGIDINEIVVGEKW---------------------------------SKGPVTFRTWDFG-GQKEYYATHQYFLSPRSLYLVMWKLTDGE--QGIQ-TIWQWL---------------------VSIQ---ARAPGS-PVIIIGTHRDILTNRRTRNNFPPSFEEDMKQIIQRQFI-KV------EEPDKCGLPIV--IGDINV-SCKT-----GENIKELVQFIYSRVFQLRHPRR--N-------KEKLLQHKIPKKYLILKDIVQELAEERIR-------------------------------------EKKDPVLDKS--SYMLKTM----------------NKMM-ERSGTLFR-DPEDVEQATRFLHENGILFHYEDLT--LKDRYFLNPQWLCDQLARVVTVDQV----NNFA--QNGVMKATNLH----VLFKQSS------------FQ------PENIEQYISGLLAKFELALEYDQ--Q----HLLIPSLLPREQDMHNCI-------KTNEDVKIPLQSLDNTIRR----PHS-GSFGSGS--------------------------------------------------PSSS--------------THQRP---------------------------------------------------------------------GS-LGFLNSHP-----TSNVIFSHSRLYVMTYF-PSGFWPRLITRILADTTMYEVVRELFPIPSDI----------------------LD-----------------------------------------ACP-Y---LKFKEPFWQPWQTGVQLLYHS---------------------------------------------------------------------------------------------------------------------------------------------------------------------------------TVLFRIKEVLPG---LTGFCD----YQRT----------------------------------------------DLKCWIENHWAPID------------------------------------------------------------------------------------------------------------------------------------------------------------------------------------------------------------------------------------------MQN-S-VILEMGFSCDSIEFT------------------------------------------------------------------------------------------------------------------------LADRGASQH---------------------------------------------------------------------------------------------------------------------------------------------G------MCA---------------------------------I------------------------TRKEQVFLDERASAKFLVKISEHVDNLLQDWYPEIGESRFVQNCYGRYLIT-RVIPCP--HCLYEVVKK----ER--------K---HDTTLYWQYVDQNLDVTSTVSL------------SDI---------------------------------------------------------------------------------------------------------------------------------------------------------------------------------------------------------------------------------------------------------------------------------QID-----EST--HSDRKRNNSMFCFLVEKCILNCL---N----------------------D-----HNEIC-PS-------------HG--SM--SPRFMMNVEGVSRTLYIAPDIVFNDLDT-SILIGAADNLTLM----K-LIGKGAFGEV-YQGKLRRV-------------------------------DEPVEDVAVKMLCGPFKD----------------V------------------------------------------------A-----LQTKGQTDLHLENATSAYLTARQEISILQTI-QHDHIVPLLGLAMRP-L-ALVLSLAPLGSLGNKLLQ-------------------IGKDSRRLSVYAIKQIVLQVISALSYLHSR--YIIYRDLKADNVL-VWQMNGFDFSEDSL-----------------DPIHIKLADYGVSRTT-QS-SG-TKGFGGTPPFIAPEILQ-YAGK-AQYTEKVDIFSFGMFMYELLT-CKKPLEDM-----------TNPTLFI-CQSGRPSISRREL-NYP----SHFLDVMAVSWSHDPAERPSAERIKQI--VQCPQFCHLADAISMDTSINILSACCVSVEKE---------------VDSEE-----------E-EVFDDQEFLPSSTMKEIWLSTAPTN--------------------------------NNSRIEIYSFD------------RFFRS----T----------------------------------------------I---------NKTISLQGKEIYGLVPL-----------------------------------DD--HVVGVDTH----------------------------------AKVHIYSVA-ST--KELL-------VISS-GI-----DFNVRFLTNHILQTES------------------------------------NKMVTFVLVSV---RGGILLILEVD---PVNKTVKT---------------------------------------------------------------------------------------------------------------------------RQ-DVIA---GKCLCGCLVP-------------------------------------------NIQGGLEIWCGQTE-------GRILVRDYHDLKK--DG----E---IL-----EHF---KIVNIN--RSCQFIE-S--------------A--------AVGDQQYAWSYN--------------------------------YPGTNVNRWNVE--TR-------KVEADLNCADFVPITESGSFSAYFN-------------------------------------------------------------------------------------------------------------------------------------------------------------------------------------------------------------------------------------------------------------------------------------------------------------------------------------------------------------------------------------------------------------------------------------------------------------------------------NHEARKYQVTAMKV-SN---------KYLYIGTTSGCIIVADAVE-LK----------------PFTVFCCHSSE--DFYVR-----------------------TIIPMQEKAPYDSP-----------------------------------------------------------------------------------YLKQFKLQGIVTV--------GKGYRDVILQSQTEADPSFIKTIANRP-----------------------SDSPRKSVKNPTYILSWYAKN-WEFY-------------------------------------------------------------------------------------------------------------------------------------------------------------------------------------------------------------
>XP_034314769.1-Crassostrea-gigas
---------------------------------------------------------------------------------------------------------------------------------------------------------------------------------------------------------------------------------------------------------------------------------------------------------------------------------------------------------------------------------------------------------------------------------------------------------------------------------------------------------------------------------------------------------------------------------------------------------------------------------------------------------------------------------------------------------------------------------------------------------------------------------------------------------------------------------MISMGDFTGE-----------E-LIQAAIFN-----DGE-----------------LMKCLLEGE-CVNFINFQDRRGRTAVY-----------------------TSVSN-------------------------------------NSSRCLRILL------EHG----ADPNIAALK-TFNF----------M--------TPLHQAIIDLKLDIFKLL--LS-----YGAD--------I--------------------------------TKPDG--SGLSPMALAENMELN-------------------------------------------------------------------------------------------DYLQEME----E-EQERREKVYD-SVLSAFAEACRAA--------DTS-KMATILETNTS------------------------------------------P--------TMHAKLVLNTVTEDGLTPVCWACKCG-NV--DMVDLLLRHH--A-STISCTS-QEMTPIHIACHFENTD-CV-------KL----LLQ----------------------HC-----P----------DIVQ---R-K-MSNESLALHLAIEA-GNLSLVQLLLYHDYPEYALEDHR---------------------------------------DEALGISYKLPFDVNT-------------KDSIGRSPLYLAA-----------------------------------------------------------------------------------------------------------------------------------EKNQVEIVRCLLDFCVQCERKQQ---PKK-YEGRN-------------------------------RQASNVNFEPE------------LR-------GEQLKASGSHSGVFASNI---------------------------YHPVDINLQGRNG----FTPLHVAV--SSSFYE---VTDILLKHK--ADVNILANDNGK-------------------------------------------------------------------LIS-TLMMACKKG--DSIILDKLF-KY----------------G---------------------A---DDLDK---------------QVFEYAVE----KRP-RMVFTLLKYRTFKDLENEYKINKMDMRLLYRQM-SD------------------------------------------------------------------------------LE-DSY-----------DGLNSLNLDFKK------------KFPVNSVHIKWQDLQHI-DALKE---------------------------------------DTLVDISCHHNPELQATS-------------------------------LS-----NPFALFAITKIDISGNK-IGPMFPAVFF--------------------------KLPSLHYLNLSKNQIKMFPDVSD-------------------------------------------------------------------------------N--DHLFV-------------CLEELLLDRNKIEVLPDYLFK-----VSTLRFLSVSYNSVKDI---PC------------------------DIW-ELQCLAFLNLANNMIASLPQPRPRPRQ-SRPPSQGNPS---------------------------------------NVP--------------NN----------------------------------------------------------------------------------------------------------------FEDDSIPNQAPTPKSDVEETEVK---HALMWMSGSVH-VSDNDF---D-----------IGSGPRNRGLQDLNLSRNRLKEIPFW------------LCCTSPFMENLNLSSNQISSVGR----LFQLPQ----H--LKTLDLSGNNLADTVNWQCFED----------------------------NDGLCYSTRSVRPT---------------------------------------------------------------------------------------NSPHSFSSYTSFTQLMTC---AH------------------------RQHRILERLDT---LNLGGNRRLEKVVVSRAT-DNRQRRSS-----------------------------------A------------------------------------------ASLSSLNSSLDEEK---RRL----LFPNLTSLDLSYNIGLQEIPSEIGDLS-SLKRLSLSF--------------------T-GV---KELPPNIGKLKSLFTLELEKCN-------------LEG-PILDII---------------------HG-SPMRTKDILGFLLSVLE-EAEEYNCMNLMFVGVHNIGKTMLLREIRKYGKTT-----------------------K-KVTHFSQRIDKTA------------------------TGMRQDGNTLST------VGIDINEIVIGERW---------------------------------ANGPVTFRTWDFG-GQKEYYATHQYFLSPRSLYMVMWKLTDGE--QGIQ-TIWQWL---------------------VSIQ---ARAPGS-PVIIIGTHRDFLTNRKTRNNFPASFEDDMKEIIARQFI-NV------EEPDKCGLPFV--IGQFNV-SCKS-----GENVKELVNFIYNRVFQLKHPRR--N-------KEKLLQHKIPKKYLILKDIVQELAEERIH-------------------------------------EEKDPVLDKS--SYMLKTM----------------HKMM-ERSGTLFR-DPEDVEQATRFLHENGILFHYEDLT--LKDRYFLDPQWLCDQLARVVTVDQV----NNFA--QNGVMRATNLH----VLFKQSS------------FQ------PENIEHYICGLLAKFELALDFDK--K----HLLIPSLLPKEQDMYACI-------RSSEDVKIPLIPLDETLRR----TKN-SLPGSGS--------------------------------------------------PNSS--------------MYQRP---------------------------------------------------------------------GGSLGFVNSHP-----SSNVIFSHCRLYVMTYF-PSGFWPRLITRILADKSLYEIVTDLFPIPSEV----------------------LE-----------------------------------------ACP-Y---LKTKEPYWQPWQTGVQLLCHN---------------------------------------------------------------------------------------------------------------------------------------------------------------------------------TVLFRIKEVLPG---LSGFCD----YQRT----------------------------------------------ALKCWIDNRWSPID------------------------------------------------------------------------------------------------------------------------------------------------------------------------------------------------------------------------------------------MEN-S-VVLEMGFPCDSIEFT------------------------------------------------------------------------------------------------------------------------FADRGASQH---------------------------------------------------------------------------------------------------------------------------------------------G------MCA---------------------------------I------------------------TKKIKVCLEERASAKFLVKMSEHVDNLLQDWYPEIGESRFVQNCYGRYLIT-RVIPCP--HCLFEVVRK----ET--------K---NDTTLYWQFVDQNLDITSTISL------------SEI---------------------------------------------------------------------------------------------------------------------------------------------------------------------------------------------------------------------------------------------------------------------------------MLD-----ESTLDQREETSKNNMYCFLVEKCILNCL---N----------------------D-----HNEIC-PL-------------HG--SM--SPRFMMSQDGVARTLYIAPEILFSDLDT-SILIGPADTLTLV----K-LVGKGAFGEV-YQGKLRKV-------------------------------DEPIKDVAVKMLCGPFKD----------------A------------------------------------------------S-----LQSKGQTDLHMENATSAYLTARQEISILQTI-DHQNIVPLLGLSLRP-L-ALVLSLAPQGSLGNKLLQ-------------------IGNNGRRLSVYAIKQIVLQVADALSYLHCR--SIIYRDLKADNVL-VWQMNGFDFSEDTL-----------------DPIHVKLADYGVSRTV-QS-SG-TKGFGGTPPFIAPEILQ-FAGK-AQYTEKVDIFSFGMFFYELLT-CKKPLEDV-----------TNPTLFI-CQNGRPSISRREL-SYP----SHFLDLMSISWSHDPAERPSAERIKQM--VQCPQFCHLIDAISMDTSVNILSACCVSVEKE---------------MDNEN-----------D-DVFDDHDFLPTNTTKEIWLSTAPTN--------------------------------GNSRIEIYCYD------------RVFRS----T----------------------------------------------I---------NKTIPLKGNEIFGLISL-----------------------------------ED--HVFGIDHQ----------------------------------GIIHIYRSS-LA--KEIK-------MITC-GF-----DFKIRFLTSQILRAES------------------------------------QSQVVFVLTSV---KGGVLVIIEVD---PVNLTVST---------------------------------------------------------------------------------------------------------------------------RQ-NIVP---GKCICACLVP-------------------------------------------KEDGNQEIWCGQTE-------GKILVQDYNDLTK--SE----Q---IV-----ETN---DIVNMH--RNCQFLE-S--------------A--------MVGDRQYVWSYN--------------------------------YPGTTVSCWNVK--TK-------EVEAELNCADVVPITESGSLHAYFT------------------------------------------------------------------------------------------------------------------------------------------------------------------------------------------------------------------------------------------------------------------------------------------------------------------------------------------------------------------------------------------------------------------------------------------------------------------------------NNLEARKYQVTAMRV-SD---------KYLYVGTTSGCVIVADAVE-LK----------------PYTVFCCHSSE--DFYVR-----------------------TIVPMQENEQSDSQ-----------------------------------------------------------------------------------FMKHGIPYGIVTV--------GKGYRDLILKPETEIEHNFLQAFANRP------------------------GSPRKSVKNPTYILSWHAKN-WEYY-------------------------------------------------------------------------------------------------------------------------------------------------------------------------------------------------------------
>XP_013066303.1-Biomphalaria-glabrata
------------------------------------------------------------------------------------------------------------------------------------------------------------------------------------------------------------------------------------------------------------------------------------------------------------------------------------------------------------------------------------------------------------------------------------------------------------------------------------------------------------------------------------------------------------------------------------------------------------------------------------------------------------------------------------------------------------------------------------------------------------------------------------------------------------------MS------------ANPDDDSWPGQ-----------L-LHQAAIYN-----SVD-----------------LLQCLLQGE-ERLNINAQDICGRTAVY-----------------------TAVSN-------------------------------------DSLQCLELLL------DHG----ADANIPAGA-RCHN----------M--------TPLHEAVLDSKLEALSIL--LA-----RGAN--------V--------------------------------TAIDV--SGKTPLALAKDMKNR-------------------------------------------------------------------------------------------RAIDIIK----N-EKEKKKVLLD-QLSTELCEACAEG--------QLE-KVKNVLDRSGV------------------------------------------------------YRKHVINMTTKGLSPLGIVSKCG-YV--DILSYLLEEG--A-SCVSHKD-TGLTLLHLACESGNIG-II-------QI----LLK----------------------MY-----P----------DLLC---V-R-SVEHQLPIHSAVIC-NKVEAVRLLLEFPYPSSHLLTFT---------------------------------------DPATSLSYQMGLEVNA-------------EDASGETPLHIAC-----------------------------------------------------------------------------------------------------------------------------------RNGYAEIVNLLMTYTLKIKVEKE---LHN-PEALG-------------------------------FTINDSDSEDE------------ESDLELPEQNSGQSDHTGTEEREKFET---------------------------IYPVDINLLNHDG----FSPFHLAI--KHNRLD---VVNILLRTR--KSLLSKLKMNDA-------------------------------------------------------------------EVS-VLMFAYEHS--SMEIMKALL-QH----------------G---------------------L---KDDED---------------KVLNAAFF---SQDL-AVKWLLLSHKSGKDSTLGRAINKTEMRKIALR----------------------------------------------------------------------------------PS-EQE-----------DKCLSLDPDYKS------------RFPITPVAILWEGLGML-DKMES---------------------------------------SCLVAACFLHNPAMSPA--------------------------------LP-----EDICLCAITKVDISKNS-FE-KFPILLL--------------------------GLPSLTFLKASRNQIAEIPEDC-----------------------------------------------------------------------------------TISCL-------------FLEELHLNENKIKSLPKFIFQ-----LPQLKYLDVSVNKIKEL---PL------------------------EMW-EAPALISLNLSRNCLSQLPCLTNDQMF-SKFTGSKLNK---------------------------------------SGHFA--PNR-----SYSGSVTSFDE--------------------------------------------------------------------------------------------------NCQLVDETEYVIVPVNGVNHKPDVTNNQIL---RVNKWQSGITV--VDSDP---W-----------KGSNHQLSGLKQLWLNMNKFTQVPSC------------LVCCAPNLEVLVLSDNPLTSIGS----ITDYPP----F--LVELDLSKTGISNMDPWKHPFDQ--------------------------SHDFTCLAPMSSFSTNKYSPTSR-----------------------------------------LSSPRSGSFPR---------------------FNSISSYHSMSPSSGQRDSLFLPC---LH------------------------RCHSTLKKLEK---LNLSHNRLSKVTLTKDPL-ADFDSQS-----------------------------------------------------------------------------------VCSMESEEVQ---LRL----LFPHLLELNLSRNL-LTSLPSDIGELG-SLKILSLTG--------------------NIKL---KELPPKLGLLKNLWKLELDLCP-------------IDG-AIQDFL---------------------LN-SRYPVKDILGFLQSVLE-ESTEYNCMNLMLVGFHKIGKTSLLHRLSEKGKLR-----------------------Y-KPSHWRDRLKMAE------------------------GT-KQSFPFLST------VGIDINELIIE-RR---------------------------------SKGQVIFRTWDFG-GQKEYYATHQYFLSPRSLYLVVWSITEGE--RGVE-SILQWL---------------------VNIQ---ARAPGA-PCIIVGTHLDVLHDRATRRNYPEDFEQSMMQMIDKMFL-SN------QEPEKSGLPNI--LKAINV-SCKT-----GENIKQLVDDIYECVFELKHPRS--K-------TRYLIKQKIPRKYLLLQMIVRQLAIERII-------------------------------------DFKEPVLSRS--KYMLLVQ----------------NKMM--ENGMTFR-DIEELEQATRFLHENGVLFHYDDLA--LRDLFFLDPQWLCDQLARVITVKEI----NNFA--QRGVMRLSNLE----FLFKSNS------------FQ------PEHIKVYITSLLNKFEVALQFDE--E----FLLLPSLLPTEMEVQEMA-------RRKSDVRIPLRKPSDGCVG----LPK-ESPTVERR--VESLIRS--------------LNTGQALTEGPPG-ILHVGSSTFYTGSQNSLIDLSCVQEVRHEVATIASLRE------------------------------------------------------------------SGKYLLLAIKP-----TSNPIFSCCRLYFMTYF-PSGFWPRLITRMLGDPSIYSIVKELFLVPSDL----------------------IK-----------------------------------------KTP-EVKCLTDRDPEWRCWQTGLELFYMG---------------------------------------------------------------------------------------------------------------------------------------------------------------------------------FEMLRIREVFFSA--HSFFCD----YSKC----------------------------------------------RIKCSIDNEWSLLD------------------------------------------------------------------------------------------------------------------------------------------------------------------------------------------------------------------------------------------VDN-S-KILEIIFPTDSLRFH------------------------------------------------------------------------------------------------------------------------VTNKDGPQL---------------------------------------------------------------------------------------------------------------------------------------------Q------NLDN--------------------------------S------------------------KPSSTIYREEVATTKLLVKIVEHVDNLLQDWYPDIGELRFSQNVEGRYLVT-RIVPCP--QCLNVEVTR----QK--------SF--HQDQNSWYILNPDLPDLCFPVV------------IPESNSQNHFVRDR-----------------------------------------------------------------------------------------------------------------SNTTIGCSR------------------------------------------------------------------------------------------------TVI-----EEPVLEPVVTR----P--------------RT-LTEGQ------AFIYNKGSLDGEPVIFSWLIERCMLDAL---E----------------------G-----VDAVC-PR-------------HG--SI--SPIYLMGREGVTHQLFLAPDTVFQDQSQ-TILLPAFTQLDIG----KDCLGKGNFGEV-HPGLLFSKD------------------------------NRNPEQVAVKILFKQVQT----------------R------------------------------------------------------KDIKKGFHTFLEKACHAYLTARQEVSILSQL-EHPNIVPLIALHLKP-L-SLVLALAPHGSLDAKLSQ-------------------MNKLGEYFPLFVIKDIILQVSKALSYLHSH--NIIYRDLKAENVL-VWELPPSDS-P-PR-----------------KGVNLKLADYGISRSV-LP-TG-TKGFGGTPPFIAPEILQ-HAGK-GTYTTKVDVFSFGMFMFELLT-CRIPFNQL-----------NNLNNLI-CQGERPSLTVQEAERWP----TYILDLMALCWSQDPDQRPTMEGVVGI--AKSPQFCHLQDVVSLGPDVAIYSACCITQKNS---------------HLVHDIKPNVPSPTMSE-QMMNT-EVSSSCQLSQIWLSSGLQG---------------------------------KNAIEMFTFN------------QAQKV----D----------------------------------------------S---------YRTLSLPGQRIIAMCAL-----------------------------------GD--VAWCIDSQ----------------------------------GLIQIIHTE-CL--SDIQ-------EIQL-PM-----DSFTNKIL-NIVSVHP------------------------------------LPSHGFVLIVS---ADGTLFQCNIPGQ-AVRLEE---------------------------------------------------------------------------------------------------------------------------RAVE-IYKV---ETCYSSALVH--------------------------------------------TTDRCELWLGQSN-------GGVSVWNIQTKAL--EYC-------LS-----HGSKI-VRATSS--SSVAFLVTS-------------SS--------FEMDCTNVWSYN--------------------------------YPGSIICLWNTK--SR-------MIVKKLDCYQIVSTVDSPVLATS---------------------------------------------------------------------------------------------------------------------------------------------------------------------------------------------------------------------------------------------------------------------------------------------------------------------------------------------------------------------------------------------------------------------------------------------------------------------------------E-HFECGQVCALSA-ID---------CYLYVGTTRGTILVTEAVT-LI----------------PLCLFACHAKQ--DFYIK-----------------------FILPLLSPCSESNGEPEN----------------------------------------------------V-----------------D----KKENDVLQRRVPAVVTV--------GSGYTNLLKVFHPTLDAIPAMKSDYLLH-----------SLP-------TTASQINPYANHKFMLVWNAVD-WEHY-------------------------------------------------------------------------------------------------------------------------------------------------------------------------------------------------------------
>XP_041363499.1-Gigantopelta-aegis
------------------------------------------------------------------------------------------------------------------------------------------------------------------------------------------------------------------------------------------------------------------------------------------------------------------------------------------------------------------------------------------------------------------------------------------------------------------------------------------------------------------------------------------------------------------------------------------------------------------------------------------------------------------------------------------------------------------------------------------------------------------------------------------------------------------MA------------DLGQRDDTELR-----------L-LIQACLFD-----NTD-----------------LLNDLIQGG-E-YDINEVDCWGRTPVY-----------------------TAVSN-------------------------------------NSMHCLEILI------ENG----ADINRTPFETSCDK----------R--------TPLHTAVFDGKIEAVRLL--LN-----HDAN--------V--------------------------------HARDQ--SGRTPLDIAKQTGNR-------------------------------------------------------------------------------------------EIVTCLN----S-AIEMNNRALN-NLSQKLYIALTRR--------DVD-VILQALNENKA------------------------------------------E--------D--IKYVVTQPPGDSFPALCSACKLG-NL--EIVKKLLSFHEQA-TQLAHEE-TGYTPLHIACEHGNVP-LI-------EL----LLK----------------------KF-----P----------EQIL---M-R-TVDHQLPLHKSAAC-GMADAVRCLLQFPYGNDFCWQHR---------------------------------------DRVSGLCYWSSIDINE-------------GDFNGRTALHLAS-----------------------------------------------------------------------------------------------------------------------------------EKGYLNVVQILLDFSVNTDPDAG---RTG-SCRND-------------------------------EAGL-KDQDSH------------RTDGP----PSPQSSMQGGSSRSKLET---------------------------VHPVNVNHVTNAG----HTALHLAI--EGQHCN---IAEALLKAG--ADIKMAVQFKDS-------------------------------------------------------------------SVS-LLSFTLSKG--DTDLFRLMM-EH----------------G---------------------A---EDVDN---------------AVMFEATQ---RGNH-TIQQLLLQHKSSRDL--TRIINKSELKLRWYSQLNM---------------------------------------------------------------------------GSGVT-SFS-----------DRSSSLDAEHRA------------LFPLHSVAINWQNIGGI-SDIPE---------------------------------------STLKEACYLHNPAMQRV---------------------------------------NSLPLYAITKIDISKNN-FE-KLPLIIF--------------------------ELFSLCVLNASDNRIKAFPSEED-------------------------------------------------------------------------------I--ESSSM-------------VLEELYLNDNCLQLVPSYLFK-----LPKLKHLNLSKNELKDI---PI------------------------DMW-TAPMLVTLNLSRNKLSCLPFVSTGDFV-PGYRSETETS----------------------------------------------------------------------------------------------------------------------------------------------------------------------------------DTDSVHSIVKTNAVP---HFNRWHAGVVI--DHREL---R-----------NAEGQKYTGIQQLDLSRNRFTEIPLC------------LACCAPQLEVLSLQENCLNSVGM----LSNLPD----S--LVDLNLSYCNLETLTSWSRPFGY----------------------------DQPCLGFRSSFAMSSLPSSVR-----------------------------------------GSP--------------------------------DSQPSPSSHSSQAGFLQQSCC---QH------------------------RNHSALKKLDK---LNVSHNRLRFLTLMKAKR-RHGSTATSS------------------------SDDMFPNRTPTE--------------------------------------TS-DLTCSLGLEIEEIR---SRL----LFPELSELDVSSNS-LTSLPSEIGEHS-NLKVLYLNC--------------------NRAL---KELPPRLGMLKQLWKLEVQCCS-------------LEG-AIQDFI---------------------RN-SPCSVKDILGFLLSVFE-ESTEYNCMNLMLVGSHKIGKTSLLHKLRNEGKTP-----------------------F-KVSHWRERVSNMK------------------------PVKTEKDELLST------VGIDINELIIK-RS---------------------------------NDCVVNFRTWDFG-GQREYYATHQYFLSPRSLYLVMWDVTENQ--PGIN-NLLQWL---------------------VNIQ---ARAPGA-PVIIVGTHLDLLKDT---SKYPLDYEEAMTGIIKKMFL-MN------REPDKCGLPNI--LDTIFV-SCKT-----GKNISKLVEMIANHAFEIKHPRS--R-------TQKLLKQKIPKKYLQLKHIVEELARERME-------------------------------------QKKDPVLSKS--NYMLCVS----------------KKML--DKQQTFR-DPHELDQATRFLHENGVMFHYDDLQ--LRDLFFLDPQWLCDQLAKVVTIKEI----NNFA--SKGVMKTKNLD----ILFRSPN------------FE------TGDIQSYITNLLNKFEVALKFDE--E----HLLLPSLLPTEKDYSMTK-------HQNTDIKIPLRRESGLRRH----LSQ-GLDHM--------------------------D----------------------------------------------------------------------------------------------------------------------AILCLLDVKS-----TTNPIFSYCRLYFMTYF-PSGFWPRLITRVLADTSLYDIVLRLFQIPADL----------------------VA-----------------------------------------SSP-GVKAMTNDPPEWRCWQTGLSLYYLG---------------------------------------------------------------------------------------------------------------------------------------------------------------------------------VEILRVREVQLDS--NMSMCD----YTVC----------------------------------------------RIKCNIDSEWSFLD------------------------------------------------------------------------------------------------------------------------------------------------------------------------------------------------------------------------------------------VIN-S-KLLEISFQTDSLAFQ------------------------------------------------------------------------------------------------------------------------VTNKEGPQV---------------------------------------------------------------------------------------------------------------------------------------------Q------TRA---------------------------------S------------------------GRLVTVYRDDKVMANLMVKIVSHVDNLLQDWYPELGEQRFCQNCEGRYLIT-RVIPCP--QCLNEEVLR----QR--------S---QHSKESWMMVNRDVTTEPSAVT------------VAVGQVDVPADDV----------------------------------------------------------------------------------------------------------------------------------------------------------------------------------------------------------------------------------------FEPQRP----D--------------RL-LAGQTL-----Q--HHRNHGDQESVMYSYLVERCILDVL---N----------------------G-----VDTCC-PV-------------HE--SV--SPVHLLGLDGCSQTFYIAPDVVFSDLSN-DLVVTHTDRLDMG----E-HLGRGTFGDV-FAGYLFRKG------------------------------QEPAVPVAIKILYNKEKH------------------------------------------------------------------------SSKEGMEQRMEVACQSYLTARQEISILEKI-QHTNIVPLLGLALQP-L-SLLLSLAPQGGLHRILKT-------------------IGQNGQTLPLFVIRQVILQIADALMYLHNH--NIIYRDLKSENIL-VWTIPTSSEAR-PS-----------------STVLVKLADYGISQSVDIL-TG-SKGFGGTPPFIAPEILQ-HAGK-DTYTEKVDIFSFGMFIYELIT-CRLPFLDV-----------HNPSTLV-CQGKRPAITREEASVYP----CYILDLMAICWSQEPDLRPTAATIIDI--ARSPQFCHLRDVVVLGKDLKIFCASSIPTQEA---------------LN--MNDSGSESPGMGF-ESLSVNDQLDTKSHTQVWMSTGFGP---------------------------------LYYLNVYMFD------------RWKSC----V----------------------------------------------S---------NQSWQLDGPEIRAMSVF-----------------------------------DG--FVWCIDDG----------------------------------GCLLVYCSK-TR--ELIV-------KQRL-PV-----HCH----I-QVHGMFH------------------------------------MAEKNLVLIVL---KNGVILLCRHDLC-GEVPNRVT---------------------------------------------------------------------------------------------------------------------------IT-EVRV---VPNICSALVK--------------------------------------------TKEGYQMWIGGTG-------GIITVWDFERQCL--DNT-------KL-----VHSES-SDLTKR--CDCKFLLAA-------------NL--------PGSEDMLLWSYV--------------------------------YPGKIVYRWDVN--AR-------CVMERLDCSDIVTTTNSPVVVSS---------------------------------------------------------------------------------------------------------------------------------------------------------------------------------------------------------------------------------------------------------------------------------------------------------------------------------------------------------------------------------------------------------------------------------------------------------------------------------KRGDVGYQVTCLNV-LG---------IYLYIGTTWGNVIIADAVT-MK----------------PLNVFKSHCAK--EFYVK-----------------------YILPLHSEQPLECFDV---------------------------------------------------------------------------------DENITTSPGIVTI--------GRGFVDMIGGAQTTDRESDSVSDISDLE-----------SKPKALS------ATREQALNNNFLISWSASD-WQYY-------------------------------------------------------------------------------------------------------------------------------------------------------------------------------------------------------------
>XP_048248699.1-Haliotis-rufescens
-------------------------------------------------------------------------------------------------------------------------------------------------------------------------------------------------------------------------------------------------------------------------------------------------------------------------------------------------------------------------------------------------------------------------------------------------------------------------------------------------------------------------------------------------------------------------------------------------------------------------------------------------------------------------------------------------------------------------------------------------------------------------------------------------------------MNQDTSS------------GAMPDDGWPGQ-----------L-LHQAALFD-----NVG-----------------LLRSLLEGD-ELSNIDVCDRMGRSVVY-----------------------TSVSN-------------------------------------NSLKCLKLLL------SNG----ANPNIAAGE-RYNR----------M--------SPLHSAICDNKEDAVRIL--LI-----NNAD--------L--------------------------------ELVDM--SGLTPVEVARSVNNR-------------------------------------------------------------------------------------------ILISLIE----A-EVERRKIRMY-KIFKTFSELCANG--------ETE-KVRDLLSNNWT------------------------------------------D-----------LRRILGCVPKGGFPALSSAVKSG-SF--DLVELLLELG--A-KPIPHTE-NGLTPLHLACETGTVE-VV-------SI----LMK----------------------KF-----T----------DLCI---M-R-TVDHQLPFHRAAAC-GRTDILQYLLAFPYSDNFLHSYV---------------------------------------DKRSGRYYYSSIDVNP-------------IDSTGMTPLHLAT-----------------------------------------------------------------------------------------------------------------------------------ETGSLEAVKLLLDHTAKLEDDDE---PLE-SAAQT-------------------------------V-----------------------YARM----TSTTSEGHSLDKEVDPYR---------------------------IHPVDRDIKSNEG----LTALHYSI--KNHHPD---IAQVLVKGG--TDLSTMVMVDES-------------------------------------------------------------------PLS-YLAYTLVRG--DPEVFELLL-RH----------------G---------------------A---EDMDN---------------ISMKRAQE---TNNK-EIIQLLLQHKTSKDH--IHTINRTEMKLAYAEAHSS------------------------------------------------------------------------------LK-SYP------------DRTSLPDEYRR------------VFPSCPVSVNWHRQ-QL-DSIDK---------------------------------------QCLIRASFVHNLAMRPI--------------------------------DN-----NLTALYAITKIDISHNY-FT-ELPKIMF--------------------------ELPSLQVLNAAENRIKRFPLEKD-------------------------------------------------------------------------------LERAVECL-------------QIEELHLQVNSLEMLPNYLFR-----LPALKYFNVSRNCLKRV---PI------------------------DMW-TAPTLNHFNLAQNDLTQLPHWEIGEPN-LSRRSTIASL---------------------------------------ASSSN--S---------DHGDFENDS-------------------------------------------------------------------------------------------------------------GCGFLNEGPYQEPHENTVH---HYDWWRQRLTV--SDLDR---------------HKMNDNQTGIRHLNIAGNKFIEVPPC------------LACCAPYLEVLNMTDNRLDTVGP----LGHLPQ----S--LIELNLCRTGLESLFPWIQNALQ----------------------------DQHCFGLSKSASSPTQFRMSP-----------------------------------------RSH--------------------------------SPSISSVSSFSPLQAAAAINC---PH------------------------CCHVQLPLLEK---LNLSHNKLRGVVLTKMAR-TISATSMDV------------------------TAA------------------------------------------------------NFSMESDEIQ---SRL----LFPNMSELDVSYNN-LTCLPPDIGELT-NLKVLSLSR--------------------N-PL---KELPPKLGLLKKLWKLELELCP-------------LDG-VIQDMI---------------------KS-SRYPTKDILGFLLSVLE-ESTEYNCMNLMIVGSHEIGKTSLLQRINKEGKMP-----------------------S-LATHWKDRVSNTQ------------------------EVPRPRGQTLST------VGIDISQLVID-RR---------------------------------SKGAVHFRTWDFG-GQREYYATHQYFLSPRSLYLVLWNLTHGP--KGVE-SLLQWL---------------------VNIQ---ARAPGA-PVIIIGTHLDKLEDRATRRSYPEDFEEAMMGLVHKNFI-LV------KEPEKCGLPNI--LDAINV-SCKS-----GKHVSKLVDMIYDHAFDLKHPRS--R-------TQKLLKQKIPKKYLLLQNVVMELAQERVH-------------------------------------DNKEPVLSKS--KYMLCVS----------------NKMM--ETGTTFR-DVEELEQATRFLHENGVLFHYEDLS--LKDLYFLDPQWLCDQLAKVVTIKEI----NRFA--SRGIMKIKNLE----LLFKNSL------------QP-------MDIQRDITSLLNKFEVALQFDD--E----TLLLPSLLPTEEDLQVSV-------EKKCDVRIPLRRPQDENTQ----VKR-RSRPL--------------------------TTDVVYVRPDSVK-TLTVGKSTFYSGPQQFDES--------------SSRPD------------------------------------------------------------------SRDLLLLGVKA-----TSNPIFSFCRLYFMTYF-PSGFWPRLITRVLADSSLYHFAMSLFKLPEEL----------------------MQ-----------------------------------------RSP-GMKTLFDTEPEWRCWQTGLILNHLG---------------------------------------------------------------------------------------------------------------------------------------------------------------------------------FEMLRIREVLSDS--TMGFCD----YMQC----------------------------------------------RLKCNVESEWAFLD------------------------------------------------------------------------------------------------------------------------------------------------------------------------------------------------------------------------------------------VMN-S-KILEISLPTDSLTFH------------------------------------------------------------------------------------------------------------------------LTNKAGPQI---------------------------------------------------------------------------------------------------------------------------------------------Q------TLD---------------------------------P------------------------TNRTTLFRDDSAAAKLLGKLIEHIDNLLQDWYPEIGEVRFTQNCEGRYLIT-RIVLCP--QCLYSEVQR----QR--------KMHSELDSDAWFWMNPEVPNQCSSIF------------ISQGEPSVAEEDAE-----------------------------------------------------------------------------------------------------------------NEDEDGEE---------------------------------------------------------------------------------------------------S-----ASHGGGQAEDR----S--------------RL-QTGQAI-----IFDRAQRRQETEAIIYSHLVERCMLDMM---E----------------------G-----VNICC-PV-------------HA--SV--SPAHLLGDQGQSYTFFVAPDLAFRDVDR-ELLITETDRLDIG----R-ELGKGTFGKV-FAGNLFRKG------------------------------EEPVIPVAVKVLFSGTRE----------------E------------------------------------------------A-----KQKRQSIESRMDRACQAYLTARQEISILESI-SHPNIVPMLGLATRP-L-SLILSLAPHGSLDSSLKM-------------------LDETGRRLPLFVIRQIIVQVAQALAYLHDR--NIIYRDLKSENIL-VWSLPLSPEAS-TA-----------------APVDVKLADYGISRSV-MP-TG-AKGFGGTPPFIAPEILQ-HAGK-DTYTEKVDIFSFGMCMYELIT-CRQPFCDV-----------NNPSTLV-CQGSRPTITSQEVNLYP----TCILDLMSVSWSQDPEERPSAASIVTI--ARSPLFCHLRDVVSLGQETKILCGCSVPAREA---------------HDFTLSASSPGSPGIDP-ELLSDCSQSEPETRAQIWLSVCLGP---------------------------------RYYIDILSYD------------RWSHC----V----------------------------------------------D---------SKTIQLPGAEVTAMSVI-----------------------------------NS--YVWCVDAI----------------------------------GKVMVFSSE-SQ--QLVH-------SFKL-PV-----MMV----P-QVHGLYY------------------------------------VPTEPAIIVTL---KNGNIFVRSQPQP-GPLSDSHM-------------------------------------------------------------------------------------------------------------------------DLYQ-TAKS---YSSCC---IK--------------------------------------------MRDRYEIWLGQDG-------GKVDVWDVHEHRV--LET-------L------SH--P-EPMATN--KCCKFLVAA-------------KI--------PGSEDTLVWSYV--------------------------------YPGVLVYRWDVK--TR-------AVVETLDCSRVAPSTESPNRSSG---------------------------------------------------------------------------------------------------------------------------------------------------------------------------------------------------------------------------------------------------------------------------------------------------------------------------------------------------------------------------------------------------------------------------------------------------------------------------------QNSSNKYQVTAMNV-LG---------SYLYLGTTWGNVIVADSAT-LK----------------PLSMFKCHCAK--EFYIR-----------------------SIFPLLSEEGAVQS------------------------------------------------------------------------------------DDSFCSPGIVTL--------GRGYIDIIKESKAPSPKSLAESDPPDLE-----------SRPRTTTLT-QDLMSRDPTLHHNFVLSWWARG-WELF-------------------------------------------------------------------------------------------------------------------------------------------------------------------------------------------------------------
>XP_019617338.1-Branchiostoma-belcheri
--------------------------------------------------------------------------------------------------------------------------------------------------------------------------------------------------------------------------------------------------------------------------------------------------------------------------------------------------------------------------------------------------------------------------------------------------------------------------------------------------------------------------------------------------------------------------------------------------------------------------------------------------------------------------------------------------------------------------------------------------------------------------------------------------------------------------------MTDFEEDYPGQ-----------L-LHQAAFYD-----NVE-----------------LLQELLDSS-ERLHINAANSSGQTALH-----------------------SAVAG-------------------------------------DSRESLQMLL------QAG----ADPGIASGM-RDNC----------R--------TPLHHAVSQSKVECVKVL--VD-----GGAS--------L--------------------------------EVKDG--EGKTAYHLATALGNR-------------------------------------------------------------------------------------------KILDILQ----M-EKEAQRKIKE-IITADLYQACVEG--------RAD-KAAELISQLDR------------------------------------------E--------V------INAAYNGGSTLLYRASQLG-HE--SVVHLLLNSG--A-EAVPNVG-TGLTPLHAACWTGQVN-IA-------IL----LLQ----------------------HL-----P----------QFAGM--D-S-SQSLQLPIHVAASQ-GHLDIVNVLLNTLD----------VKDPAS--------------------------VN----SQSQSNQDTATFDINA-------------LDLNWHSSLHLAV-----------------------------------------------------------------------------------------------------------------------------------LESRVSVVEALLQWSARSNTASV---TEG-N--------------------------------------------------------------------------PASPRSPLEDL---------------------------AQRITVDTYSVLG----RTPLHDAV--KNRDLA---IVTLLLQHG--ANPDLPAKKVVSGSSPY--------------------NSLDS-----------------------------NSSFEGTAANMTALAEAASSG--SKDIVATLL-KY----------------G---------------------A---KDTRD---------------AALQSALT---NGHT-DIAGLLLSCSGVAV-DLESKINRRLQLFLER-SCSVEED-----NVKSMDSLTT------------------------------------LLSSDGT---------------------MA-----------SGN----------L--GTGTLARTSTRNKAVRVNWCWR-NL-QKLNI---------------------------------------EWFIEACVHLNHSLVP----------------------------------------SKSALVCITKIDVSDNQ-IV-QLPKEIFV-------------------------DMDSLQHLNSCNNCISSLPEFK--------------------------------------------------------------------------------DDDSFNSP-------------SLKEVDISGNRLSAIPTWIFQ-----LPALEILNLSNNRLKTL---PF------------------------SMW-TSQKLTYLDISVNLLEELPSRPESESE-CVVQTTHTE------EDR------QRTET-------------NS-SKESNESFH--TPNGSDGEREPDASSDAKTE-------------------------------------------------------------------------------------------------TSPLQRRESTNNLVQPWKPTNPNCKRRKLN---RINIWEKDVATSILTEEFASEV-----------DDDSASTSALDFLNLAWNKLTAVPTG------------LPCLAPRLSKLDLSHNTISDTGP----PNAYPK----G--LTKLLLQYNKIEDSKRLSRQ-----------------------------DSESCCYSPYASSLRTSVSGA---------------------------------------------SIA----------------------------DIRISRSESVLSQISFLSLLSLC---HH------------------------RRHSILPSLKI---LDLSDNQIESLELVYSLE-ESRPPSLSD------------------AEGITSKSHSTGDPAQRKR---------------------------------KR-TSE-SS---SSSLDQLTN---LHP----LYPKLSTLNVSNNR-IKVIPADMGLYQ-DLTMLYISD--------------------NKDI---RTLPMELGKLEKLWDFRANGME-------------LEE-PLQGLQ---------------------I----RSTRHLIGYLRSILD-QSRPYCRMKLMLVGLQGVGKTSLLHEMRREGTGS-------------------YQ-EM-AIKGWASRMNYFRN-----------------------DQKTRKGQNIST------VGVDVADWTYVKKVKKR----------------------------PCELGEVTFSTWDFG-GQREYYATHQYFLSKRSLYLACWKITDGE--KGIE-DLQQWL---------------------INIQ---ARAPDS-PVIIVGTHYDEF------KKYPPSFLPELRDMIDSRFI-NL------PEPHLHGLPRV--KGQLEV-SCKN-----HHNIRELCDLIYDTVFQLKVRGG--T-------GQLLLKQPIPATYLALQKTVAQIAAQRKK-------------------------------------GGKHPVLVGD--QYKIEVM----------------TEMM-RKENLCFR-DHEELKQATQFLHENGVLLHYEDVA--LKDLYFLDPQWLCDMLAHVITIPEI----NGYV--KNGILETKCLS----LIFKSAA------------IT------PVDIRLYIVDLLNKFEVALTWDN--K----NLLIPSLLPTEDNIKKLV-------TEGREVKITMKRKGKKSKA----MVM-KSNKDPYTSRVSRHIHVSRPEKISTGKS------------------------TFYKGATS---------------------------------------------------SPLPAPPSKEDVNGNNSSEEKKSK------------------------L-----KVTYTDQFLRFYLMSYF-PSGFWSRLITRVFADDHLYDTAVACFEAVSGD------------------------------------------------------------------VGDGPVQVLMESPHWVCWQTGFKLRHCN---------------------------------------------------------------------------------------------------------------------------------------------------------------------------------TTLLTVKEVIGEEDERKKYST----LP----------------------------------------------L-----STRD-MPSMA------------------------------------------------------------------------------------------------------------------------------------------------------------------------------------------------------------------------------------------GYH-G-GKLQISVPLSEVKYS------------------------------------------------------------------------------------------------------------------------YTHTVSTPT-----------------------------------------------------------------------------------------------------------------------------------------------------------------------------------SISEEV------------------------QKRIVLKTDVAIATRLLAVVVDHLDLLLQDWYSDIGE-RFRQTSHGLYLVR-RVIPCP--KCQRAAGQAKQPKKK--------QKDVHHRGDAWEVVEVSPQDHEPYVS------------KTIVSPVNEKSKSTASEKTMQATE--------------------------------------------------------------------------ST-----DTTLPSAAKNAEEETSEDLMFQLELSTEMKQ-----------------------------------------------GA----DKVENDAKNEDVVVAEVPKREEYTEPKKPLSLAFVEPAEPAKGGGT-----QKVSEDQPGKQ----R--------------KG-KKSNA----------------ESAAITTFQFDDLVYQSL---S----------------------H-----KTVEC-PR-------------HG--TL--L------------LKTLVPDVMFEDIAT-KLLLDP-SEITTQ----R-LLGTGAFGFV-FQGLRKTRS-------------------------------APGTSVALKILEPRDPG----------------KEAPDT------------------------------AKKE--------YA-----QHKRKWTQEPTWAACKAYCTVRQEMMVLSSL-THAHIVSLLGVCHQP-L-CLVLELACRGALDTRLRE-------------------YRREGARLDPCLVQHIVVQISSAISYLHSH--RIIYRDLKAQNVL-VWSLPAPTDE--PT-----------------AHVHVKLADYGISRAA-MP-RGEVKGYGGSPGYMAPEIVQ-HYGM-EAYTEKVDCFSFAMFLYELLS-LKQPFEGL-----------DQINDLI-LREKRPPLTEKER-SYP----TNILDIMSLCWSHDPHNRPKAADIHKA--ARCPEFPLLLQAMPVADGPGKTALVACATYSE---------------QVQII---------------DDGYGGLLEQSVSQVWLCNLAQN-------------------------------GPPTQVDILQVV------------DGRLQ---EE---------------------------------------------------------AMAFEVPDVVCRVCII-----------------------------------GD--MIWMGIDK----------------------------------PVVHIYRLS-TL--EKLK-------TLSL-SN-------NVRR-TNTVRSILH------------------------------------IPDTRTILVAL---SLGTVVQYKYSGGDRHNVQNSD----------------------------------------------------------------------------------------------P------ITVT----------------EVHR-ARLE---FHTFSAAIVT-------------------------------------------TVNRSTELWLGGCD-------GGMRIVDGESLVV-----LK-----DL-----NHF---DPKCSK--VNVMHLATR-------------GGP------DRPGVGGNVWSYV--------------------------------YPGTMVYKWEVN--TW-------YNTHKLDCKDHLPN-------------------------------------------------------------------------------------------------------------------------------------------------------------------------------------------------------------------------------------------------------------------------------------------------------------------------------------------------------------------------------------------------------------------------------------------------------------------------------------------LDAGGCQVTCLQV-QG---------GQLYVGTVWGHLLICDAAK-MT----------------CLAQVKGHVED-----VK-----------------------YIIPVCSGLQLAESALQQ-----------------GT---------------------------------------------------------EDTQSNKQQKSQLLTI--------GLGYNYLLQNHIQGSHV-----------------------------------KQGR-TSLESILLVWDADS-WELAAQC----------------------------------------------------------------------------------------------------------------------------------------------------------------------------------------------------------
>XP_033120526.1-Anneissia-japonica
--------------------------------------------------------------------------------------------------------------------------------------------------------------------------------------------------------------------------------------------------------------------------------------------------------------------------------------------------------------------------------------------------------------------------------------------------------------------------------------------------------------------------------------------------------------------------------------------------------------------------------------------------------------------------------------------------------------------------------------------------------------------------------------------MPIQHTTT---SRTISRSRAQSRR------------KRSFRRDFPGK-----------L-IHQAAIYS-----NYE-----------------LLKDLIQGA-QKKFINDKDSFGRTALH-----------------------AVCAA-------------------------------DLEERKASVKCVELLL------QCG----AEPNTSAND-RYHC----------F--------TPLHLAARDGKMETMKLL--LD-----FGAD--------I--------------------------------EIKDS--EHCKPMDVANKNCRK-------------------------------------------------------------------------------------------KCADFLH----D-IQDEREKLRK-EVEPQILQACADG--------NLS-ELKALLKRVGL------------------------------------------A--------A------INKDYQEGVTPLFKASCNG-HL--EVVNYLIDRG--A-SGRANDSGCKWTPLYAACLYGYTK-IA-------EV----LMK----------------------YF-----P----------SMAG---D-I-TQDQQLPLHAAAAG-GYTEIVKLLLYYDYSVINEKGKTKLHQK----------------------------TS----SNLKAYKGGLPFHINL-------------CNINGQTSLYLAS-----------------------------------------------------------------------------------------------------------------------------------AAGHVEVVKTLLEFQPNRRKHHS---M---------------------------------------------------------------------------------PFTNSTRK---------------------------KPFVDVNTYTVVG----QTPLHAAV--LSWNVE---ITSLLLKYG--ADVNAPIQSLFCLFDNT--------------------ESK--------------------RISPK----F-SEKVFFTKENSSLLFEACSAFDYKLEIITLLL-KH----------------G---------------------A---KDTEG---------------KALLSALL---SRRD-DIVRVMLGHSGVHP-DSEFTVNSDCLAEFKAASCAVTVD-----QLGTEPLEK-------------------------------------RSGKSVKESSNHAPH---YSK--MAQ-QLK-----------DGGRSISRDRRRTVAIPKRLVSNSASFDVPVAIDWHDM-EL-ILIET---------------------------------------DWLVEASLRYNITLQNYE-------------------------------VS--PGIQHPALSAITRIDISDNS-LS-ELPLVIF--------------------------QLPSLHVLNAAKNKISKLPIGKSKKETVKVEKSDK-------------------------------RHT------------------VASILSTAVKNPPEVQEVIWNCP-------------MLTQIDLNNNWLEKLPAVMFH-----LPSLETLNVHGNKLKQL---PF------------------------DMW-MASKLKNLDLSKNKLEELPSNILDGLD-DSQTFHSSTAS-------------------------------HK-DKKQSNEFT--LDMNDFKKERDEDGDSG--------------------------------------MEEGDKFRP---------------------IHNYSESSSR--TAKKGRTLT-----------ETSEQSTTSSNSEVFGNEKPKRKHTLLNVR---RHQLWSTSSLGYDEVDEE---------------PISADEVNCLEVLNLSKNQLTKIPTG------------LPCLAPKLSKLILSENKITDFGP----INKFPA----G--LVDLEVSNNLITSMTVTCRRAGSLSRKDSILKMLHVNPSVDNEKKISDLLGIEPCCSPAIQSQQNVHLMA---------------------------------------------PGGMGDSR----------------------RDSKDGQSISSPLQSPPAVSLQYC---KH------------------------RRHRVLANLRT---LDLTNNNIKQLQVVSRTE-EINFSEDKELE-------------DSGEHDQSCVSLCFPVEDKT-----------------------------------EL-QKE-VPKIVTNHPSPSDD---ITL----LFPDLAFLAVSNNN-LTEVPKDIQYLT-KLSNLRIDG--------------------NELV---TTLPPEMGRLQNLYDLKVDGCS-------------LTE-PLSSMT---------------------S---NLLVKDVLGYLRCILD-DAKPYARMKLMFVGKACIGKTTLLNELRREGSGP-------------------YG-NQ-SPESFAERQGNTHI-----------------------GGKTLKGNHLST------VGVDVSEWTYCKKK--------------------------------SKYGKVTFSTWDFG-GQQEFYATHQYFLTKRSLYLVLWKLTDGE--KGIN-ELQQWL---------------------VNIQ---ARAPNS-PVIIVGTHLDVLRSG---PRYSRDYLMDLTRKVNERFI-DI------AHPQDLGLPDV--RAFVPV-NCVR-----GSSVTKLRDTIYDTAFSITEGRDKRD-------REPLLKHPVPTSYLALEKAIAYLAAERRD-------------------------------------EKKEPVLTTT--EYRTEVT----------------HVMQ-MQSQVSFH-DKEELMQATRFLHNNGILLHYEDAM--LADYYFLDPQWLCDTLAKVVTIPEI----NPCV--KSGVMKIDDLK----MKFQSS-----------------------GVKHYILSLLNKFEVAVAFDS--E----HLLIPSLLPQEGEMICIP-------VNRENIN--------ITQE----FLP-LQSQIETARVGIKSLHLPSPKPVPPERD-----------------------QTFFQTTTSSILAIAHEVS---ARFSSPAAPEDGIKRNGFKTLFPQ----------------NKRPRSTSPILVRRTDENAADQYQAVF---STQPIPETEGPGFSLTA-----GENPYAVIRRLFFLQYI-PSGFWSRVISRFLSDQILNSIIETLYTLPKNA----------------------EE-----------------------------------------SFGEDIHQKWSSGLMWMCWQTGIELSLHG---------------------------------------------------------------------------------------------------------------------------------------------------------------------------------VPLFHVKEINKESLLGCVFKK----ERRP----------------------------------------DTVQVLVS--TIDGQDRTVS------------------------------------------------------------------------------------------------------------------------------------------------------------------------------------------------------------------------------------------TSR-L-GQLEILIPNQILSVQ------------------------------------------------------------------------------------------------------------------------KEQLSTTTP---------------------------------------------------------------------------------------------------------------------------------------------SSAA---------------------------SSSGSSICGSLST------------------------DSDIEVLPSLEIASRLLAAIVDLLDVLLENFYPTLYE-PLGQTFEGELLIT-RIVPCI--RCWIDYNKT---------------IVEDVDETDWEVVDWNPDDIQQALH------------EEGVSPKPVRRTPKTEIQSMLRQHCPRLYK----GKKENTIWTI-------------------------------------SSPINGKLQLPLSNYDHSL-----KRTQ---NENGKKKTSKDSSNTDNDDSGIDA-----PEL---------PG---------GTP--EVVVQNPTIEKSRSSTKRAKVGGLLLPEQAIQVAIDENNQRSIAETRSASKDKFIKNFSPKTTPSH-----TPKSLT-PDKE----R--------------RS-LEFSAC-----FRLGSFSDTEGPYKVYGFLFEELVLRGM---K----------------------Y-----EEVKC-PN-------------HG--RI--L------------LKNIAPDVVYHDLGP-GKLIDK-SNLEVA----K-LLGIGSFGFV-YKGHMVQED------------------------------QMSEIPVAIKMLQPYPPG----------------QGASNT------------------------------IKQR--------YE-----MNDSKWHRDPLRNSCEAYHTARKELSIIMTL-DHSHIVPLLGFCRQP-M-CLILELAPHGALDARLED-------------------YKRVGARLTSPVIQQIIVQVSSAVDYLHQK--GIIYRDLKAENVL-VWNLPEPHLIL-PC-----------------EYVQVKLADYGISVST-LP-SG-TKGYGGTPGYMAPEIVQ-YEGK-ETYTEKVDCFSFGMFMYELMS-MQRPFESQVGKNRGRLS--EVIKQLI-KDGERPILTRKEQ-SYP----VYILDLMVWCWAQDPRDRPSMQEVHQI--ASMPEFANLHEVLSLDEEIDVAAACSITSSS-----------------EMS----------------TASEAGLLNVVDTDIWISHSNAN------------------------------------VQILTYS------------EKC-I---QE----------------------------------------------E---------NLNVMASKASIVCMCFS-----------------------------------ADSYTVWLSLSI----------------------------------GLLAVYSVS-NN--EE------I-ARFRI-PP-----TTNNDT-NHVATAMVH------------------------------------IDLQQQMVVAT---DTGYVIVFDEGDGYVQ-PQ-----------------------------------------------------------------------------------------------------------E----------------VFTY-RYVG---EKITSLALAPN----------------------------------------SFKCERIIELWCGNPG-------GNISILNVGDFDL--CMDVE-----TV-----KHF---EEPLEV--SSVDIMVSY-------------DIQ---M--AERLGLYYVWTYV--------------------------------YPGTSVYRWTVE--TR-------KMEEELDVAEILCSDLGVNPSATM-------------------------------------------------------------------------------------------------------------------------------------------------------------------------------------------------------------------------------------------------------------------------------------------------------------------------------------------------------------------------------------------------------------------------------------------------------------------------------KRLSANQCQVSSMCL-IK---------EHLYIGTVWGRLIIADSLS-LS----------------PITTVQCHRGP-----IK-----------------------SILPIRSTQQQTQEEVRD-----------------DC---------------------------------D-----------------Q----SEMDIFEMPSKTSLVTI--------GKGFHNLIAGYPECPSG-----------------------------------VKVHDSSQAYYILTWNADS-WDQLV------------------------------------------------------------------------------------------------------------------------------------------------------------------------------------------------------------
>XP_041462892.1-Lytechinus-variegatus
-------------------------------------------------------------------------------------------------------------------------------------------------------------------------------------------------------------------------------------------------------------------------------------------------------------------------------------------------------------------------------------------------------------------------------------------------------------------------------------------------------------------------------------------------------------------------------------------------------------------------------------------------------------------------------------------------------------------------------------------------------------------------------------------------MVSTSSPKHGIGVGPGYDR------------DPEYRPDFKGK-----------L-LHQAAIYS-----NAS-----------------LLADLLRGS-QRKYINEADSYGRTALH-----------------------AVCAV-------------------------------EVVEKEESVECVQILL------ESA----ADPNVQAKE-IYSR----------Y--------TPLHIAAKDGKLQMVRLL--VE-----YGAD--------L--------------------------------DARDV--KRLTAVELARINFRQ-------------------------------------------------------------------------------------------DVVKYLR----N-KHAEREQLQA-ELELDLLEACSDI----------R-KLEFLLKKLGF------------------------------------------S--------A------INKNY--KETPLYKAAQGG-HL--DVVKFLLHCG--A-DGRPNQE-SKITALYAACQYGYLE-VA-------ET----LLK----------------------RF-----P----------GMAS---E-Q-TQDMELPLHAAAKE-GYPALVKLLLEFDYKTAVEESSICESDLGT--------------------------SG----ITFKSYKGNLPFYINQ-------------RNINGQTALYLAC-----------------------------------------------------------------------------------------------------------------------------------MAGHPEVVRILLEYQPSGTARHS---------------------------------------------------------------------------------------YATLKK---------------------------KSYVDVDCYTVLG----QTPLHSAV--MKGDTE---IVALLLRHG--ADVNLPIKSIQCLFDSG--------------------KEKD---------------------SGK----V-TEKMFFAEEDSSLLYEACSANDYNIDIINMLL-RQ----------------G---------------------A---RDVDD---------------KALMAATL---AVHN-DVKTSILAHTGVHP-DPDFVIGDKPLSKFKNYFLECSRT-----SSVDLDESTI------------------------------------KFGKGSRETASM-QR---SRFGRQDS-NPG-----------ERRKGGILDRRKTVASIKRSVSTHGTFDTAVTIDWHDH-NL-TDISV---------------------------------------DWLVEAGFRHNPALRHYP-------------------------------VP--ESGIHDVVATITRIDISDNS-LS-RIPLVVF--------------------------QLPSLQHLNASRNKISRLPDGAAVGEQCS-----------------------------------------------------------R--KSTFSEGSDVFALDQWNAP-------------LLKHIHLEHNRISTLPPDIFS-----LPCLENLYLQNNRLTHM---PF------------------------EMW-MAPKLKMLNLSRNRIEELPSYQMDSAG-GVTM---SCHLETPGSAD------ENHIG-------------CN-QKTSQMSLP--MVLMADSKKESSAVKGGKSRSSPTLDEA-----G---------------------LESQSTPSR---------------------GM---------------KRQISS-----------GAMSAPDSEGVESGSHTPPRRYSFVNMK---RHRLCSMGSYDVTHEEEE---------------NGNIDELSSLEILDLSHNKLSQIPSG------------LPCLTPKLTKLILSHNEILELCS----ISKLPA----G--LMDLELAHNRVKHISVIAPR-TSLRGKNTSSRLIRAASTVENPTNT-----TDSCYSPKTSCYLVTSPLS---------------------------------------------SSSSS---R---------------------RRSRESVMVPPTLSVSTNSLVQVC---KH------------------------RRHRTLANLRT---LDLSNNCLEKLEIISRML-VDAPHD-------------------IGEDEDEPMVVTIHGQQDEDP---------------------------------NI-PAD-AWKLYTNTACTDTE---GTL----LFPSLNVLMLSNNL-LSEIPADVQYLT-KLSSFKVDG--------------------NVNI---TTLPPEMGRLKCLYDFNADGCQ-------------LVE-PLSSMI---------------------K---TSLVKDVLGYLRSILD-DAKPYTRMKLMFVGKAGIGKTTLLNELRRDGVGA-------------------YI-AQ-SLGTFGERQGNSHI-----------------------GGKTLKGTHLST------VGVDVCEWTYNKKK--------------------------------GKHGKVTFSTWDFG-GQQEFYATHQYFLTKRSLYLVVCKITDGS--KVIN-ELQQWL---------------------VNIQ---ARAPNS-PVIIVGTHYDVILRD---KKYSKEYWPELKRTIFDRFI-NI------AHPQDAGLPHV--IACVEV-SCAA--SSKSYNVNMLRDLLYDTAYSLTEGR---E-------REPLLMQRVPTSYLALEKAVMQISADMRA-------------------------------------AKREPVLHST--EYKSEVM----------------RMMV-EQSQISFH-DKEELLQATRFLHNNGILLHYEDSM--LNDYFFLDPQWLCDTLAKVVTIPEI----NPDV--KKGVMLVRDLH----RKFEDS-----------------------SVKEFIISLLNKFEVAVTYDP--K----HLLIPSRLPQEGVDTTII-------PVFRSRSDSTRVYRKTGAR----SPS-PIQSSPPERWNRKAVRGHSPSP---SRIYCRDASPTDVTSAGETSPETLEPPERSQASMSIPVPIRRNLQGKARMANCASSPPCEMYSEASTSTLGLDTSDTPTFELLRKSVTISKSPSSGDVNTGTVKGKLDRADIALVSNQAKDDKVPSPFDGYKFTP-----VENLKTAIRRLYILQYI-PSGFWSHLISRLLSDQMIPGLINSMYLLSDDV----------------------RR-----------------------------------------FFEDTPVSEFTNEFQWVCWQSGIELKFMS---------------------------------------------------------------------------------------------------------------------------------------------------------------------------------VTVFHVKAVVREKLLSSVFER----ERRP----------------------------------------ESVHVLSLTDDPDNFPRNVS------------------------------------------------------------------------------------------------------------------------------------------------------------------------------------------------------------------------------------------LSR-S-GQLEILIPNQNLEVT------------------------------------------------------------------------------------------------------------------------HKVQPRDSN-------------------------------------------------------------------------------------------------------------------------------------------------------------------------------------GKKT------------------------LDSVKVLTSLETVSRLLSTIIDLIDTLIENFYPNLCE-PLGTTFEGELFIT-RVVPCH--RCWRDYNKP---------------SWDEVDVSEWEFIHALDADLHLNAE------------HESPLLWSSISSADAQMISTNTGERSKLCC----G------LSC-------------------------------------SYPRLHDDILTGVN-LRHL-----NPRRKAAHALYRKDRIAAAANIRLSTDGDMT----------------------------------------------------------------------LQTEIDADRDNPLPLETCSELGIE-----------PDVSNDMIVM----D--------------TV-LNSTML-----SSIHKSGDVPHDICVYGFLFEELVLQSM---R----------------------N-----EFVEC-PN-------------HG--NI--A------------ISVIAPDVMYADLGP-SLLTEK-SALDIQ----R-LLGSGTFGLV-FQGVMARAS-------------------------------EHRRPIAVKMLQPYPPG----------------QGAGNT------------------------------DRRR--------YD-----NDNTKWHRDPLRFSCEAYRTARKELSIINNL-DHPHIVPFLGFCRHP-M-CLILELAPQGALDTKMEN-------------------FKRVGARLTPHTLQELVVQVSSAVAYLHSK--DIIYRDLKAENVL-VWKFPDPYSPN-PA-----------------DPIKIKLADYGISVTA-LP-SG-TKGYGGTPGYMAPEIVQ-YDGK-ETYNEKVDCFSFGMFMYELMS-LQRPFECLVGKDVGRLS--EVIKQLI-KDGQRPVLSRKEK-SYP----TYMLDLLTWCWAQDSRDRPSMEQIKDI--SKTAEFANLLEVLSLEEKPVVSCAVATTAGC-----------------G------------------SEGDGSDTSSSLPVIWMTQTMEE-------------------------------DQSSSVVILNID------------RTPSD---DT----------------------------------------------T---------CFNLTVSGGSVRCVCSV-----------------------------------AD--TMWLGLNS----------------------------------GSIVVYENG-RF--SYPNE---I-ARLSL-PQ-----Y--KSK-PRSPCCMVH------------------------------------IPPLQLVAIAA---DHEVAFRQEDGNGAPSTDP-----------------------------------------------------------------------------------------------------------D----------------GFHY-VDVH---REIISMAIVLK----------------------------------------KNGSKRSYELWCGQTD-------GYVTILNAGNLTT----QQV-----VL-----CHL---DEPLSL--APVTQMVTY-------------DLA---I--QEQMGLQHVWSYV--------------------------------QPGPVVYKWNTE--TR-------TIEGRLDFVATVSTCRSNPRPRGRQSHRP----------------------------------------------------------------------------------------------------------------------------------------------------------------------------------------------------------------------------------------------------------------------------------------------------------------------------------------------------------------------------------------------------------------------------------------------------------------------------MSAFRSQVNSMCL-SS---------EYLYIGISCGHLLVLDAST-LA----------------PAILLSCHEGP-----VK-----------------------FVIPVAPFHHHHMVPELP-----------------DS------------SSI---------IPD----HQS-----------------E----AAVAHRFRFSRPTLVTL--------GKGFNDLVGGYGNSPSR-----------------------------------FTGQ-ERLGWYILLWNMEY-FSEDRLEVGTDFLDGIVRKKSRSTEV---------------------------------------------------------------------------------------------------------------------------------------------------------------------------------------
>XP_022107621.1-Acanthaster-planci
---------------------------------------------------------------------------------------------------------------------------------------------------------------------------------------------------------------------------------------------------------------------------------------------------------------------------------------------------------------------------------------------------------------------------------------------------------------------------------------------------------------------------------------------------------------------------------------------------MMELEPMWQMLR-----LYLAV----AEDQ----------------SSFHDK--SSSEPL------------------------------------------------------------------------------------------DIDANNGL---------------TTMV-GV---AKNLLPGSDGGSTTAAALGNSGDVDL------------SLTEHRDFQGK-----------L-LHQAAIYS-----NFA-----------------LLEDLLKWE-QRRYINERDSFGRTALH-----------------------AVCAA-------------------------------EVSEREESIECVRLLL------EAG----ADPNIAAAE-RYNY----------Y--------TPLHVAAKDGKVKIASLL--VQ-----YGAD--------L--------------------------------ENRDI--KRLTPLELARNNYQT-------------------------------------------------------------------------------------------DCVSFLQ----T-TQVERERLRS-SLEPSLLEACSSV----------K-ELRQILRRIGY------------------------------------------S--------A------INREY--KETPLYRAALGG-HL--SVVKFLLDHH--A-NGKPNRD-TKQTPLYAACLNGHFD-VA-------KL----LLQ----------------------HF-----P----------AMAS---D-Q-TNEMEIPLHAAAKQ-GNAAVIKLLLEFDYKSALDEKGFCQLDQSA--------------------------AT----STFKSYKGDLPFYLNL-------------RNINGQTALYLAC-----------------------------------------------------------------------------------------------------------------------------------TAGHVEAARALLEYRPGGTVVPN---------------------------------------------------------------------------------------FGQGKK---------------------------QAYIDVDCYTVIG----RTPLHSAV--TAGNIE---IVALLLKHG--ADVNLPVKSIKCLFGSR--------------------GSNAS------------------LVEGR----V-TEKMHIPKEDNSILCEACSISEYNLDIIAMLL-KH----------------G---------------------A---RDPSG---------------KALLSATL---SVRS-DVVTTILAHTGVHP-DPDYVIGEEYQTKIKLFVTELTQT-----TEGGDCHSKP------------------------------------KTVR---EAALIART---KVIA-QES-KKD-----------HSRKGSTYDRRRTFGGLKRAASTLGMFDTPVAIDWHDQ-NL-NDINP---------------------------------------EWLVEASLRFNTVLRTYP-------------------------------QD--S-SIHISVATITRIDISDNS-LS-HLPLFIF--------------------------KLPSLQHLNASKNKMCYLPGMPRSTSP-------------------------------------------------------------------MTRTFPGIEDSAWNAP-------------MLRRINLSSNRLVTLPPEIFM-----LPVLENLNMENNHLREL---PF------------------------EMW-MAPKLKTLNLSRNILEELPCGLYGPSN-NNQIAFREVQCRSPSPLP------EDLTS-------------D--Q--KRDTFP--LLSNQSEKPASGKLARLSEA-ALKFGKA-----A---------------------LRMKDLPRD---------------------SANMVISMSGLEASLARRDTIDN---------SPSESPETSDSEVFEDEEHSEKGYSIVTVR---RFRLCSTGSIHGDSAEEE---------------NANIDEMNALETLDLSHNKLTHVPVG------------LPCLAPRLTKLVLCHNKITDFGP----MNKYPV----G--LMDLELSFNCIKDMSNPASH-LPVRNKSNVFRLLRSSSAYDPSLGL-----PDMCYSPTSQYSLAQRGTL---------------------------------------------QTPSRQ------------------------SRDSSFVSSPPGSGTPQGPLVQFC---KH------------------------RRHRVLATLRT---LDLSSNQITQMDVIARTV-LGASAS-----------------------VEEETPGAPGDSSEDDS---------------------------------KL-QL-------VQSRGSDLE---VTL----LFPSLNALSVANNM-IGEVPSDIQYLT-KLSSLKLNG--------------------NEKI---STLPPELGRLN-MYDLKVDGCR-------------LTE-PLASMF---------------------K---TELVKDILGYLRSILD-DAKPYTRMKLMFVGKACIGKTTLLNELRKDGVG--------------------ST-SS-VPETFAERQGNTSI-----------------------GGKTLRGKYLST------VGVDVSEWTYNKKR--------------------------------SKYGKVTFSTWDFG-GQEEFYATHQYFLTKRSLYLVLFKITDGM--KSIN-QIQQWL---------------------VNIQ---ARAPNS-PVLLIGTHYDLVNRP--KSKYSREYWPDLKRKIMERFI-HI------AQPQDVGLPNV--IDCIEI-SCLP--MPRNNNLGFLRDRIYDVAFSLTEGR---D-------KEPMLMQRVPTCYLALEKAVMLISSDMRR-------------------------------------AGTEPVLHAL--EYRTEVT----------------RVML-EQYQVSFH-SKEDLMHATRFLHNNGILLHYEDSM--LSDYFFLDPQWLCDTLAKIVTIPEI----NPDV--KKGVMLIKDLH----RKFQDS-----------------------SVKDFILNLLNKCEVAVTYDN--E----HILVPSRLPVEGLDMTMI-------PLIREKDV-IQKESPQTTS----PSS-SASPSPNRCWNRRAVRGVSPNNTSHVRNYSPSPSSMRRNPLGALQIP---GGTLSKAESSSMPTLSQQIPTQLRTNNCSSSPPSSMIIPGMPMDQGSMLPEPGSKSS----TLNSHSLSSGDLPVSLNGIQ----NITPVPFQ-MHEEPLTELDNTEVIP-----IVNQKAAIRRLYILQYI-PSGFWSHMISRFLSDQTFCKVVPLLYPLPERL----------------------KV-----------------------------------------MMSQSALDALEKKYQWTVWQTGVELRFFG---------------------------------------------------------------------------------------------------------------------------------------------------------------------------------ATIFHVKEIVKEAILTSVFEQ----ERRP----------------------------------------DHIKVVNPDGQEPGGDRAVS------------------------------------------------------------------------------------------------------------------------------------------------------------------------------------------------------------------------------------------LTR-S-GQLEILIPNQTLNII------------------------------------------------------------------------------------------------------------------------QKADSAPIM---------------------------------------------------------------------------------------------------------------------------------------------TETA---------------------------VES----GIEALE------------------------GEHIEIASSLQVASRLLSSIMDLIDTLMENFYPSICE-PLGITFQGELFIT-RLVPCN--RCWRDYNRL---------------NVDELDEQEWEFVDKFDFDQRQSLL------------SETPVPR-K-----------RSQRGSNLCC----G------LSC-------------------------------------TDH--HGPYSDFSEYTERN-----NSMRPRARPVGRKHRAAISQSKSSDQSES-----------------------------------------------------------------------------CSQPDTPLVN--------D-----------FQSQDLLFSD----Q--------------MK-LDLRFT-----NSVEMNSEMMGDVQVYGFLFEMLVMQAM---K----------------------T-----EIVTC-PI-------------HG--RV--K------------LSTIAPDVVFHDLGP-ALLVDR-ATLEVR----R-LLGSGTFGLV-FQGQTSRSS------------------------------LDTKVQVAIKMLQPFPPG----------------QGAGQT------------------------------DRRR--------YE-----AENAKWHRDPLRFSCEAFRTARKELSIMLNL-EHPQIVPLIGFCRQP-M-SLILELAPEGALDSKLED-------------------YKRVGARLTPCTFQKILVQVSSAVAYLHQK--GIIYRDLKAENVL-VWCLPAPHSSD--------------------SCVKVKLADYGISVTA-MP-SG-TKGYGGTPGYMAPEIVQ-YDGK-EKYTEKVDCFSFAMFMYELMA-IQRPFENLVGKDFGRLS--EIIKQLI-KDGQRPVLTKKEK-LYP----TYMVDLMAWCWAQDSRDRPSMEQINAI--SRMPEFPNLREIMSPQDNEKVTCACAPPLFL-----------------NGSI---------------TDSDSDDLAAVQPCVWMAQCIDK--------------------------NGLGNPDEASVLVLNVD------------RSPGE---SS----------------------------------------------T---------CVKFNVSSGCVECMCAV-----------------------------------VD--TMWLGLTS----------------------------------GAIAVYGAV-HN--AYQEL---C-PMFTL-PL-----C--LGK-VQVPKAMVH------------------------------------VSALGEVMVAT---DHRIIVVSEDRGLPD--QT-----------------------------------------------------------------------------------------------------------V----------------MLKY-VEFR---REVFTLAVVPAF---------------------------------------GNLGDKSFEIWCGQSE-------GHINIVNASDLSI----AKT-----DL-----NHQ---QALDCV--GKVSRLVTY-------------DLD---L--MEEMGLHHVWSWV--------------------------------QPGPFIYKWNVK--SK-------KIEGTLDVITALATCRSNSKPRSRRNVRP---------------------------------------------------------------------------------------------------------------------------------------------------------------------------------------------------------------------------------------------------------------------------------------------------------------------------------------------------------------------------------------------------------------------MSGRG-----------------------------------RIFGVP----WPEMGGWAMRNQVSSLAV-FR---------QYLYVGVSSGNLLVADPHS-LK----------------PLCVINCHEGP-----VR-----------------------TIVPVATEPWTPSEMQAD-----------------EA---------------------------------A-----------------A----EAEVEGQEGGAAVVVTV--------GRGFNDLIGGYVNSPSR-----------------------------------VKGH-ERLEWYFLLWETAN-WEQGCPQPSLKGLGLENIVGKNNGSL-YGTKMTWDE---KKMPQNS-------------------------------------------------------------------------------------------------------------------------------------------------------------------
>XP_033635275.1-Asterias-rubens
------------------------------------------------------------------------------------------------------------------------------------------------------------------------------------------------------------------------------------------------------------------------------------------------------------------------------------------------------------------------------------------------------------------------------------------------------------------------------------------------------------------------------------------------------------------------------------------------------MYVKWQPYA---------------------------------------D--TFNGGM------------------------------------------------------------------------------------------MVNGSKQA---------------SSAP-GPSDDGAGNAGHVDLSATEHRDAGNAGHVDL------------SATEHRDFQGK-----------L-LHQAAIYS-----NVP-----------------LLEDLLKWE-QKRYINERDSFGRTALH-----------------------SVCAA-------------------------------EATEREESIECVRLLL------ESG----ADPNIAAAD-KYNF----------Y--------TPLHIVAKDGKVKIANLL--VQ-----HGAD--------L--------------------------------DNRDI--KRLTPLELARVNFQT-------------------------------------------------------------------------------------------DCVNFLQ----T-TQVERERLRS-TLEPDLLEACSNV----------K-ELRKILRRIGF------------------------------------------N--------A------VNLEY--KETPLYRASLGG-HL--SVVQFLLAHN--A-NGRPNRD-TRQSPLYAACLNGHFE-VA-------KL----LLQ----------------------RF-----P----------AMAS---D-Q-TNEMEIPLHAAAKQ-GNAAIIKLLLEFDYKSALDEKGFCQLDQSS--------------------------GK----STFKTYKGDLPFYLSL-------------QNINGQTALYLAA-----------------------------------------------------------------------------------------------------------------------------------SAGHVEVSRTLLDYRPAGPVVPN---------------------------------------------------------------------------------------FGHGKK---------------------------QSYIEVDSYTVIG----LTPLHSAV--IAGNID---IVSLLLKHG--ADVNLPVKSIKCLFGSR--------------------SSNAS------------------LIEGR----V-TEKVHIPKEDSSILCEACSACEYNIDIIALLL-KH----------------G---------------------A---KDPSG---------------KALLSATL---SVRN-DIVTTILAHTGVHP-DPDYTIREEYQNKFKAFVNDLAFA-----SEGAEGNTKV------------------------------------KISR---DAAMQPRS---KAMARQDS-KKD-----------HTRKGSTYDRKRTFGGIKRAASNAGMMDTAVAIDWHDQ-NI-NEIKR---------------------------------------EWVVEAGLRFNGLLRAYP-------------------------------LD--S-SIHIAAATLTRIDVSDNS-LG-CLPLFIF--------------------------QLPSLQQLNASKNKIFHLPGMPKSRDFSS-----------------------------------------------------------LSSSPTSTSFPAVSEDGTWDAP-------------VLRRINLSHNRLNTVPSELFL-----LPVLDYLNLENNTIREM---PF------------------------EMW-MSPKLKTLNLSKNKLEEMPSGLYPSGN-DSLMVHPEVQMRSPSPME------DDLLT-------------TC-Q--KRDTFP--LIANRSEKTG-GKLARFSGF-AMKFGKA-----A---------------------LGLKDPSRN---------------------SSNIAVLMSTLESRHISGSVSDN---------SGSDTPDSSDSEVFLDEEATTQAYSYVNIR---RFRLCSTGSLEGDTTEED---------------NDTIGEMNSLETLDLSHNNLLSVPSG------------LPCLAPKLTKLVLSRNRITDFGP----MNKYPV----G--LVDLELSWNRIKDMSNPVNQ-ISVRNKTNVFRLLRSNSTYDPTLSM-----TDMCYSPTSQYSLSQRSAQ---------------------------------------------PSHLNSARR---------------------MTNDSSMMAGSPGTLTQSSMGQFC---KH------------------------RRHRVLATLRT---LDLSYNQISQLDVIARTV-LGTGAS-----------------------FEEEVPGKLGENSEEDP---------------------------------KP-PP-------LVHRGSDLE---VTL----LFPSLNALSVAHND-IAEVPTDMQYLT-KLSSLKLNG--------------------NSKI---MTLPPELGRLS-MYDLKVDGCR-------------LIE-PLASMF---------------------K---TELIYDVLGYLRSILD-DAKPYTRMKLMLVGKSCIGKTTLLNELRGKEGVGGS-----------------TP-TI-NPETFAERQGNTNI-----------------------GGKTMGGKYLST------VGVDVSEWTYCKKK--------------------------------SKYGKVTFSTWDFG-GQEEFYATHQYFLTKRSLYLVLFKITDRT--NSIN-LIQQWL---------------------VNIQ---ARAPNS-PVLLVGTHYDVVLRQ--KSKYSKDYWPEFKRKIMERFV-HI------AHPQDMGLPNV--VDCIEI-CCLP--VPKSYNVGYLRDRIYDVAFSLTEGR---D-------KDPMLMQRVPTSYLALEKAVMHIASEMRK-------------------------------------AKTEPVVPAL--EYRTEVT----------------RVML-EQSQVSFH-DKEDLMQATRFLHNNGILLHYEDSM--LSDYYFLDPQWLCDTLAKIVTIPEI----NPDV--KKGVMLIKDLH----DKFEDS-----------------------SVKEFILTLLNKCEVAVTYDN--K----HVLVPSRLPVEGLDMTMI-------PLIREQV--TSIKEHKRTP----SPV-SGSLSPNRQWNRKAVRGASPPS-ITSRNYSRSPTSQRRNQRGLQ-VP---SASLSRGESSSMPMLTQQFNSQARVDNCSSVPSSTLLIPGLSTDWVSLPFEVGCQSA----TQSTYSHSSGEILFSGSQPS----NVQ----V-TIKESTTELDSMEVIP-----IPNLKAAIRRLYILQYI-PSGFWSHLISRFLSDKTFCKIVPSLYPMPERL----------------------KV-----------------------------------------MMSQPALDALENKYQWIVWQTGIELRFFG---------------------------------------------------------------------------------------------------------------------------------------------------------------------------------ATIFHVKEIVEEIR-SRIFVN----ERRP----------------------------------------DFIKVVSPDGSGSGEDRAVS------------------------------------------------------------------------------------------------------------------------------------------------------------------------------------------------------------------------------------------LSR-S-GQLEIMIPNQTLKIN------------------------------------------------------------------------------------------------------------------------QKLTTVSQ------------------------------------------------------------------------------------------------------------------------------------------------TH---------------------------WME----SGQEVE------------------------TEHIEIASSLQVASRLLSTIMDLIDTLMENFYPSICE-PLSITFQGELFIT-RLVPCN--CCWRDYTKS---------------NISELDEREWEVVDRCDFDSTQQSL------------LLPDYPYPT-----------ERSTSSNLCC----G------LSC-------------------------------------ADKHSHGAYSVFTSYAGKV-----DSLRPRAYAMKDKERVAVSQSKSSDQSEC-----------------------------------------------------------------------------ASQADLLLTD--------S-----------QDMVFPDMVS----N--------------IN-LDLRFT-----NAIDMNSDPTGDVQVYGFLFEMLVLQAM---K----------------------T-----EIVTC-PV-------------HG--RV--K------------LSTIAPDVVFHDLGP-ALLVDR-NTLEVR----R-LLGSGTFGLV-FKGHTSRSL------------------------------SDNKVQVAIKMLQPYPPG----------------QGAGNT------------------------------DKHR--------FE-----VENNKWQRDPLRFSCEAFRTARKELSIMLNL-DHPQIVPLIGFCRQP-M-SLVLELAPEGALDTKLED-------------------YKRVGARLTPISMQKIIVQVSSAIAYLHWK--GIIYRDLKAENVL-VWSLPAPHSRD--------------------TCVKVKLADYGISVSA-MP-SG-TKGYGGTPGFMAPEIVQ-YDGK-EKYTEKVDCFSFAMFMYELMS-VHRPFENLVGRDFGRLS--EIIKQLI-KDGQRPVLTKKEK-LYP----TYIVDLMAWCWSQASRDRPTMEQINNI--ARMMEFPNLKEVMSPEDNEKITCACAPPVLM-----------------SS-V---------------SDADSEDLGAIQPCVWLAQCRED--------------------------PV-QATSQASIVVLNVD------------RSPGD---GS----------------------------------------------A---------CVKFNISGGNVDCMCAV-----------------------------------GD--TMWLGLSS----------------------------------GAIAIYGAN-RN--AFREL---C-PVFVL-PR-----C--LGK-IQVPKAIVH------------------------------------IGARKEVFVAI---DHRIIVIAEEGGILK--EN-----------------------------------------------------------------------------------------------------------V----------------MLKY-VEFN---LEVFTLVAVPGL---------------------------------------GVFGNKSFEIWCGLAE-------GHIDVVDVMSLTI----KKV-----DL-----NHH---NTLDCV--AKVSRLVTY-------------DLD---L--MDHMDLHHVWSCI--------------------------------QPGPIIYKWNVK--TK-------SIEGTLDIISALSNCRSNSIPRGRTSLRP----------------------------------------------------------------------------------------------------------------------------------------------------------------------------------------------------------------------------------------------------------------------------------------------------------------------------------------------------------------------------------------------------------------------------------------------------------------------------MRAIRNQVSSLAL-YC---------QYLYIGVSSGNILIAEPHT-LT----------------PLSIINCHEGP-----VN-----------------------YIIPVPIEPWVPPTIEED-----------------SV---------------------------------D--------------------------TQAGHNRAVIVTA--------GRGFNDLIGGYSNSPIR-----------------------------------VKGQ-ERLEWYFLLWEASY-WEQGYLQIQDGCYKDERKSRRDSSLH---------------------------------------------------------------------------------------------------------------------------------------------------------------------------------------
>XP_045189912.1-Mercenaria-mercenaria
------------------------------------------------------------------------------------------------------------------------------------------------------------------------------------------------------------------------------------------------------------------------------------------------------------------------------------------------------------------------------------------------------------------------------------------------------------------------------------------------------------------------------------------------------------------------------------------------------------------------------------------------------------------------------------------------------------------------------------------------------------------------------------------------------------------------------------------------------------------------------------------------------------------------------------------------------------------------------------------------------------------------------------------------------------------------------------------------------------------------------------------------------------------------------------------------------------------------------------------------ML-LTRLLKLKRKVHLIRSVTDSIMAE--------WYD-DLLTFINEEN----------------------------------------KDGILSMLQRLPNI--PGAIERLREECAPLVMASCRKG-YT--DVLQFLIEND--I-D---------------------------------------------------------------------------------------ISN-I--DTQENPIQVACEF-NQVSVLDFLFERGVPIL---------------------------------------------------------PGTM-------------KAWEEESPIYIAS-----------------------------------------------------------------------------------------------------------------------------------KCGHYDVIHKLIEKEPNLI-----------------------------------------------------------------------------------------------------------------------------------KDDQVR----NCLLYAAC--LGGNID---VVKMWLSPS--IDINHPLQLVKRL---------------------------------------------------------------TDCEKLTPLFAACAGG--HKHVIKFLQ-SN----------------C---------------------E-DLQ-FS--------------------TAVC---QAHP-GMIGEYLQQYFEVEP-SDNEDDFI---------------------------------------------------------------------------------------------------------------------------------------ELCTGHLQRK-NL-HMLHP---------------------------------------DWFTQHP----------------------------------------------------YFMTLSELDISNNR-LT-ELPDCLPW-------------------------KFQNLRCLNASRNFIKCLTYCE-EEG----------------------------------------------------------------------------SEEDSICP-------------SLEEVNLSYNNLETVCRELFE-----IQTLQHLNLSHNKLVYL---SKSLLHQGVAQTDSITVLKRHSSVQERHW-LCSDLRKLDVSHNALVMLPMEIQACKA-LIHIDANNNRL---------------------------------------TTFP--Q-------------------------------------------------------------------------------------------------------------------------------------------PWNCPLE---ILDLSHNQLER--------FPV-----------NTEVYWSGSLRYLNISHNNLDEINEG------------I-VKLNILTDLIASNNKIERLPS----PEIWEC----G-HLHNINLKHNKLGIPVESPTKKPI------------------------------------L----------------------------------------------------------------------------------------------------------------------------------------------PFSR-----------------------------KR---------------------------------------------------------------------------------TSSSEDTRMLHFP---Q-S----IAYCLKELRLADNN-LDCVPQSVCELT-SLEILDLSD--------------------NPLI---KVLPRELGKLKNCGMLKLKGVT-------------PTNVSLP--------------------------ASGNKTKEILSELLENLR-DCQPYHQIKAVVLGKKDKGKTTLVNILAGKKT----------------------------------------------------------------------QAIKER------QSIVREEVTLVKKGF-----------------------------SLRKEIEVKLHVWDMS-GDEVYAQIYHSVFTPLTLYILVWDFWSIT--DEID-KIEKWI---------------------NNIQ---ASTSSF-CVVLVGTFIDKLTP----LK--PDTVQIVKDRLVERLG---D--QT--------------PRLCPV-SCIN-----NEGIEHLRTCLYETALCMTLPGRN---------RLHLIGRKIPKSYRLMEKQILEELKRLET-------------------------------------EKKPLCLTQN--QFLDIIE-----------------RLP--QKHNDLQ-SAEETAAVTKFLVEAGYLLHFSDQLGALDTLYFLDPAWLCDILVHVLISPKGK--THLRQ--GRGKISRRDAEL---IYKES-AK-----------FP------SEFVDQYL-ELLERFEIAASISQ--S---EFLFFPCQLPVDPPIIETA-------D-----------------------------------------------------------------------------------------------------------------------------------------------------------------------------------------------DKLDAKTMRRLYRMSDC-PSGFWMRLVTRMMMRVEQFAKKDWHFRPIMTHS-----------------------------------------------------------------------------MRMMSMRHGTSVSSGP------------------------------------------------------------------------------------------------------------------------------------------------------------------------------KRGGSFYGLQIKSA----RKTFCR----ELIHVS--------------------HED---------------GGFCVEPAIFTGSD----NR------------------------------------------------------------------------------------------------------------------------------------------------------------------------------------------------------------------------------------------DGL-Q-NGVLITEVSK-----------------------------------------------------------------------------------------------------------------------------------------------------------------------------------------------------------------------------------------------------------------------------------------------------------------------------------------------------------------TGKFAIIGIIVDEIEDIIQDYYPGLLE---PDMMSLSMHLE-RYALCS--TCYQG--Q----------------------------------------------------------------------------------------------------------------------------------------------------------------------------------------------------------------------------------------------------------------------------------------------------------------------------------------------------------PLPNVINHFTMEHCARLLV---N----------------------G-----DSITC-PQ-------------GI--KQ--E------------LSALVPDLLMKELPD-KYFMAL-DKLELKET-KESCLGTGVTGSV-FKGKYYGQ------------------------------------AVAIKVYRSDIRN-------------RIEAGKFAS-VNSNSSDSGTATLST----QGSVAEAQ--EEDIYVNVAK--AR-----RSEIDMDETESIKALRAIKEMRQEVAITSRL-HHPCVVSLIGLAFRPKL-MMALELAPLGSLRDILDKQTQGRPVFNRYK-----NKDELFPALFEKELIFKFVFQIAKGLEYLHTN--AIIYKDLKSDNIL-TMSLD-------LS-----------------APVNLKLSDYGISKFN-WS-GR-SVGLVGTPGYQAPEILD----G-KAYDEKVDIFAFAMVIYEILT-GRRPFAEC------DNL--AQITKAMKIHGRRPNLKDFN--VLT--RFPWLEKTMKDCWQSMAQSRPAASNIVSKSSMQNLQYLAQTWVVDIPNNQKLSTNCVLG--------------------------------------------TYELDNRSLLCIWDGYK---------------------------------SERNFSILDPD------------W---A---TF----------------------------------------------R---------VAGQKYDGPQVICMAQV-----------------------------------GR--HIWTGNQQMI--------------YGRGFHKLNRT-----VENTIVVYRRS-EN--GSLGE------VSTL-PL---------D-S--CPVQILAVPARKG------------------------CGNGRGNQTGYRVYVAL---EQGSLLQFQSLTRSKAGESRHLR--------------------------QT--------------VRNIAGYSD---------------------------------------------------PT----------------A--C-ILRS---RTIYCIAY----------------------------------------------SDIKQELWVSGN--------EHVDIVNCLDFKV--NTD---------------ER---INLTIL--LRMCKIHPV-------------LC----VGEM-VCSGSQMFCML--------------------------------AYSPFVLEFDTE--TY-------MCRSVLNLEKYFVIFKLVSKDFTEIDHEAYHGVTTE------------------------------------------------------------------------DWQGSANADISDHSDDSYESEDEPSESSNFSE----------------------------------------------TAHF-------WKSQQRAK---------------------------------------------------------------------------SQPVGPEQTGDKWMDEPPL---------------------------------------------------------------------------------------VPQRTRASRKA-----LKVLGIEGAENVTQSCIESPVVPPRPPRPKTDLHGRGRQTSASQNRPPPIPPKGKTLEDHQRAANHKKVGKQTSFSLP-----NMPKHVGYDIELTSILI-VK---------NSLWVGRSCGDICVVNIHR-AE------SG-EISRFGKVVANMFDLNMK--QK-KI-------------------NSVPNLRLVKTGKHI------------------------AS----------------------------------------------------------------------------------------------------------------------------------AYTLDAGNDSAEVQIAFWESYG-VDDAERVEKHWGHILAVENDLFEGCK-ESD----------QAAADIGKF----------------------------------------------------------------------------------------------------------------------------------------------------------------
>XP_022329885.1-Crassostrea-virginica
--------------------------------------------------------------------------------------------------------------------------------------------------------------------------------------------------------------------------------------------------------------------------------------------------------------------------------------------------------------------------------------------------------------------------------------------------------------------------------------------------------------------------------------------------------------------------------------------------------------------------------------------------------------------------------------------------------------------------------------------------------------------------------------------------------------------------------------------------------------------------------------------------------------------------------------------------------------------------------------------------------------------------------------------------------------------------------------------------------------------------------------------------------------------------------------------------------------------------------------------------------MEDDHGEVIEKLKTAVLSN--------DAG-TLRETL--------------------------------------------------------DS--YPEAINLVLEGVPLLHFICKQV-GVGEELLQAVLETK--GVD---------------------------------------------------------------------------------------VNQ-T--SEEGTPLQVASRY-GSEQLVHRLLDAGAWLE---------------------------------------------------------TDEM-------------PVYDNNSPFYLAS-----------------------------------------------------------------------------------------------------------------------------------AYGHYGIIEKLFVYQPSMCNTTA---P-----------------------------------------------------------------------------------LAIVGN---------------------------QAPQELVKEMRVR----TCLLYAAC--LGGNQR---IINMWLTPE--MDINHPPYYSNSS---------------------------------------------------------------SFSMDKTPLYAACAGN--HLEVAEMLV-GF----------------G---------------------A---E-LN--------------------QRIV---EDFP-EIANKLVKNCISEQQ-MEYTLEAGYS-----------------------------------------------------------------------------------------------------------------------------------EELVHVANYSHK-DL-GGFHE---------------------------------------MWLSD------------------------------------------------------YTNILVELNISNNR-IS-RLPNSIPW-------------------------SLPSLKTFNASCNQINIFRVD---------------------------------------------------------------------------------DSTKILCQ-------------HLENILLQENQIEELCYELFQ-----LPELKYLNVAHNKMKYM---VKSHQRYEDWRVLNPD-------GEKVEW-SCTKLRCLNTSYNNLEMLPTEISSCTG-LVELDASNNKL---------------------------------------KAFP--S-------------------------------------------------------------------------------------------------------------------------------------------PWECKLS---TLNISHNELVR--------FAP-----------SVELFWCATLKKLHLDFNCLEEITES------------M-VKLCCLQVLNLSNNRISVLQR----PEVWDC----K-MLQILDLSGNKLGLPSGEMCSPVP------------------------------------TKSK---------------------------------------------------------------------------------------------------------------------------------------ILPMRISR-----------------------------SS---------------------------------------------------------------------------------SSVENVSAKIVFP---S-F----LAHCLNELNLSNNF-LDCVPPSVCQLV-SLQTLDISG--------------------NPGI---RELPKELGRLSQCNSLLVHGTG-------------VPGDAPASA-----------------------VDSHIWTKNQIQSLNEKLR-QSKGYYRLKLVVVGKKDKGKTAITNLLGCKAN----------------------------------------------------------------------FE-MHS------FGIRRVEATLCPKKKGRLLD---------KLQHHSHTHRIRNERDLPRKVPIELCVWDLS-GDECYKATHHCFFTPNSLYLVVWDLWSLV--KDME-KIGKLL---------------------YSIE---ARNPHS-KVIIAATFLDKNNN---PTR--DQEVAEIKGRLLEAFG---S--TSERYGGLCSQLDE--NTIIPM-SCTT-----GAGISELKETLYNMACSIREQGNKSL------SGRYLLGRSVPNSYLQIEKEIYKELERRIK-------------------------------------EGQPTFLVQS--ELYDLIE-----------------KVP--G--CDVE-VPQEVPEVVKFLVTSGAMLYFNEQLQCLNNFYFLDPTWLCDVLSQVLTDTTL----LRSM--KGGKIPLSEVQE---VYLKD-SR-----------FP------NENVPQYI-QLLEQFEIALKVES--D---RKLFIPSQLHSNPGMDLQ--------F-----------------------------------------------------------------------------------------------------------------------------------------------------------------------------------------------HGRDGKRVSRLYQLAFI-PNGLWSRLLSRIMCRIELLAN-DWVLRSSVRIKPGK---------------SFYRI-----------------------------------------NSRASSKGLKINNKDMIYWEDGMFLRHE---------------------------------------------------------------------------------------------------------------------------------------------------------------------------------------------------------------------------------------M---------------GHFMLESVQ-SRER----EG------------------------------------------------------------------------------------------------------------------------------------------------------------------------------------------------------------------------------------------C-V-S-HGILITVQSL-----------------------------------------------------------------------------------------------------------------------------------------------------------------------------------------------------------------------------------------------------------------------------------------------------------------------------------------------------------------EEDYSIMGMIVDAVEDLLSDHYPGLMD---YD-MLGRPRIQ-RFAVCP--VCYTITST----------------------------------------------------------------------------------------------------------------------------------------------------------------------------------------------------------------------------------------------------------------------------------------------------------------------------------------------------------VLPASLDHFTVEHCARLLL---S----------------------G-----DSAMC-RR-------------GT--KV--P------------LSQLVPELLMQELPK-KFLLDP-EKLHVDPSNKKAYLGSGVTGSV-FKGKYGDV------------------------------------EIAVKYYHGAPSM-------------SGKHSL-DS---SYYSGGNISSVEKNKPVHDTDDNDD--DLDDYVNAQ----------YMHLDQDEASSIKAFRAFMEMRQEADVTSKL-DHPCIVSFVGISIRPDL-LMCLELAPLGSLRRVLDKEIEGREPFNKYR-----DKEKVFPPVFNKEINFKLVHQIVRGLDYLHKH--DIIYRDLKSDNIL-VTSLN-------PE-----------------DPINVKLSDYGISKFN-TS-GG-TVGLVGTPGYQAPEIME----G-LAYDEKVDIFSFSMVLYEILS-GERPYNEY------KNM--AQISRAMKVEAKRPKLEEFN--IDP--RFPMLERLMEMCWNKDATRRPSARDILTTNHMMSTDFLAQHKHFPRELEEVDYVTS--V--------------------------------------------TEQGGLRQQVWAWEGSG---------------------------------DDRCYHIIDTT------------M---C---TY----------------------------------------------Q---------AFKKPLPGATVTCMEKI-----------------------------------GK--QIWIGTEDE----------------------------------QIEVFGQQ-GV--GHPSS------LKKLDQL---------G-A--TPTCIEYVKND--------------------------------E-LGKKVYVLL---GDGQLRLYHHSKKPEVIEGEE----------------------------VN--------------MRHQFNWHL---------------------------------------------------KK----------------T--L-RLSK---RTASCIVF----------------------------------------------VEETDELWCGCR--------TEIVMVSNKTEMI--ERR---------------IE---IHQDCQ--ALLQN--KL-------------PD----VIKL-VHMDSRVWALL--------------------------------DNSSEILEFDTE--LG-------ILTHILKCDQINPHKMVVSKYFNDNSIQVQAQPIS------------------------------------------------------------------------------------RKLSASSESGEDIS-----SG----------------------------------------------EFDK-------WFDDQSST--------------------------------------------------------------------------------LSVQGNGEKNSPPP---------------------------------------------------------------------------------------VPERCASV---------------------SYPQNPPVSPPIPPRRPTINHGKSRTLPARS----------SPP-------------------AP-----SPPLPRSRHPIVNSVVG-VG---------DSLWVGRSSGDILIINVKS-FV----------QCQHGCVMAVMKSHCNK--PH-IT-------------------HE-------------VEKLVQV-----------------EN----------------------------------------------------------------------------------------------------------------------------------LIFSVLKADSKYTELIAWEAYD-ASKIQKLEQIWARPKSTVFIRNSDNS-DNVV---------DMGEI--------------------------------------------------------------------------------------------------------------------------------------------------------------------
>XP_048737827.1-Ostrea-edulis
--------------------------------------------------------------------------------------------------------------------------------------------------------------------------------------------------------------------------------------------------------------------------------------------------------------------------------------------------------------------------------------------------------------------------------------------------------------------------------------------------------------------------------------------------------------------------------------------------------------------------------------------------------------------------------------------------------------------------------------------------------------------------------------------------------------------------------------------------------------------------------------------------------------------------------------------------------------------------------------------------------------------------------------------------------------------------------------------------------------------------------------------------------------------------------------------------------------------------------------------------------MEDDQSNVIEKLKATIQGN--------DAE-TLREIL--------------------------------------------------------KS--SPEAVGLIVDGLPLLHYICKQP-GAGSDIVQTIIQCS----D---------------------------------------------------------------------------------------VNL-T--SAEGTPLQVACKY-GSNQVVPTLLDAGAWLE---------------------------------------------------------SEEV-------------PIYDSNSPFYLAS-----------------------------------------------------------------------------------------------------------------------------------AYGHYGVIEALFVYQPSMSNRTP---P-----------------------------------------------------------------------------------LVVMNK---------------------------QDPQEMVKDLRVR----TCLLYAAC--LGGNQR---IINMWLTPE--MDINHPPYYSHTA---------------------------------------------------------------SFSMNKTPLYAACAGN--HLAVAEQLV-GF----------------G---------------------A---E-LN--------------------EKII---EDFP-EISQKLVKNCISQQP-MEFTTE-GYS-----------------------------------------------------------------------------------------------------------------------------------DELVHIANYSHR-DL-GGFHL---------------------------------------LMLSD------------------------------------------------------YSNILVELNISNNN-IS-RLPASIPW-------------------------ALPALKIFNASCNKISMFKVE---------------------------------------------------------------------------------SQSAIQCS-------------CLENILLQENQLEELCYELFQ-----LPELKYLNVAHNRMKYM---VKSHQRYEDWKILNPE-------SERLEW-CCTKLRSLNASHNNLEMLPTEISNCTG-LVELDASHNKL---------------------------------------VAFP--S-------------------------------------------------------------------------------------------------------------------------------------------PWECKLS---TLNLSHNEIVR--------FAP-----------SVELFWCATLRKLHLDFNFLEEMTES------------M-VKLCCLQVLNLSNNKINVLQK----PDVWDC----K-MLQILDLSGNKLGLSSGDTP--LP------------------------------------NSRP---------------------------------------------------------------------------------------------------------------------------------------KFPKRFSR-----------------------------AS---------------------------------------------------------------------------------TSMDNVSAKITFP---S-F----LAHCLSELNLSDNC-LDCVPPSVCQLV-SLQTLDISR--------------------NPAI---KVLPNELGRLSQCNTLNVHGTG-------------ILGEEPASP-----------------------VDHHIWTKKTLQGLNEKLR-QSKGYYRLKLVVVGKKDKGKTAITNLLGCKAN----------------------------------------------------------------------IE-FHG------TGIRRVETTLCTRKRGGI-----------LVKLYSDKHRIRTEKDHTKKMPIELCVWDLA-GDECYKATHHCFFTSNSLYLVVWDLWSLA--KDIE-KIGKLL---------------------YSIE---ARNPNS-KVIIAATFLDKNCS---PTR--DKEVSEIKMKLLEAFG---S--ASERYGGLCSQLED--SNIIPM-SCTT-----GAGVAELREALYSVACSMKETGSK--------SGRYLLGRSVPNSYIMVEKEVYRELQNRVR-------------------------------------DCKPPFLIQS--ELYDLIE-----------------KIP--D--CDVE-VPAEVPEVVKFLVTSGAMLHFNEQLQGLNTFYYLDPTWLCDVLSQVLTDSTL----VRSM--KGGKISLSTVQE---MYLED-SR-----------FP------DENVPQYI-QLLEQFEIALKVES--D---RKLFIPSHLHSNPGMDLQ--------F-----------------------------------------------------------------------------------------------------------------------------------------------------------------------------------------------QGRGGKRVSRLYQLAFI-PNGLWSRLLSRIMCRIELLAN-DWVLRSSVRIKPGK---------------SFYRM-----------------------------------------N-SKTSKGLKINNKDMIYWEDGMFLRHE---------------------------------------------------------------------------------------------------------------------------------------------------------------------------------------------------------------------------------------K---------------GHFMLESIQ-VSQK----EG------------------------------------------------------------------------------------------------------------------------------------------------------------------------------------------------------------------------------------------Y-T-T-HGILITVQSV-----------------------------------------------------------------------------------------------------------------------------------------------------------------------------------------------------------------------------------------------------------------------------------------------------------------------------------------------------------------EEDYSIMGMIVDAVEDLLNDHYPGLMD---YD-MLGRPRIQ-RFAICP--VCYTITSS----------------------------------------------------------------------------------------------------------------------------------------------------------------------------------------------------------------------------------------------------------------------------------------------------------------------------------------------------------LLPSNLDHFTVEHCARLLL---S----------------------G-----DSAVC-RR-------------GS--KV--P------------LSQLVPELLMQELPK-KFLLDP-EKLQVDPSNKKAYLGSGVTGSV-YKGQYGDV------------------------------------DIAVKYYHGAPMM-------------SGKHSL-DS---SYYSGGNVSSVERNKPSDINVDDDD--DLDDYVNTP----------QMHLDRDEASSIKAFRAFMEMRQEADVTSKL-DHPCVVSFVGISIRPDL-LMCLELAPLGSLRQVLDKEIAGREPFNKYR-----DKDKVFLPVFNKEINFKLVHQIVRGLDYLHKH--DIIYRDLKSDNIL-VTSLD-------PE-----------------ALVNVKLSDYGISKFN-TS-GG-TVGLVGTPGYQAPEIMD----G-LAYDEKVDIFSFSMVLYEILS-GERPYCEY------KNM--AQISRAIKMEAKRPNLQDFN--IDP--RFPMLECLMQQCWNHDATKRPSAREILTPSYMMSADFLAQHKHFTRELEEVDHVAS--I--------------------------------------------SEHGGKKQQVWIWEGNG---------------------------------EDRCYHVLDAI------------M---C---VY----------------------------------------------Q---------VYKKPLPGASVTCMEKI-----------------------------------NK--QLWIGTEDE----------------------------------QIEVFGQQ-GI--GHPSS------LKKLNHF---------G-A--TPTCIEYIKRD--------------------------------VSSNGKAYALL---GDGQLKLYHYVKKPEMIEGEE----------------------------VN--------------MRHQFNWHL---------------------------------------------------KK----------------T--L-RLSK---RTASCMTF----------------------------------------------VKETEEMWCGCG--------SEIVIISNRTEMI--EKR---------------IE---INKECQ--AMLQN--DI-------------PD----IIEM-VYMDNRVWALL--------------------------------NNSSEILEFDTE--MG-------ILTHILRCDQINPHRMVVSKYFSGNGINVQARPIS------------------------------------------------------------------------------------RKVSLSSDSGDNIS-----SG----------------------------------------------EFDQ-------WFDNHSKK--------------------------------------------------------------------------------SSDSADVDNGVPPP---------------------------------------------------------------------------------------LPERRTS-----------------------APQQPVLSPPLPPRRPTVTNKSRTLPVNTQ----------S-G-------------------SQ-----SPFVRRNRHPKVNSIVG-VG---------DSLWVGRSCGDILIINIKS-TS----------QYQHGCVMAVMHNYCNK--QH-IS-------------------HE-------------VEKLVAV-----------------DD----------------------------------------------------------------------------------------------------------------------------------LIFSVIKADSKYTEVTSWEAYD-ASKIQKLEQIWTRPKSMVYATNSDDV-YYIRNSDDV---VDMGQI--------------------------------------------------------------------------------------------------------------------------------------------------------------------
>XP_021368573.1-Mizuhopecten-yessoensis
-------------------------------------------------------------------------------------------------------------------------------------------------------------------------------------------------------------------------------------------------------------------------------------------------------------------------------------------------------------------------------------------------------------------------------------------------------------------------------------------------------------------------------------------------------------------------------------------------------------------------------------------------------------------------------------------------------------------------------------------------------------------------------------------------------------------------------------------------------------------------------------------------------------------------------------------------------------------------------------------------------------------------------------------------------------------------------------------------------------------------------------------------------------------------------------------------------------------------------------------------------MDITPETFDPGVFTQAVEDG--------DLQ-TFLDLLSDVEGAEEGPG------------------------------------------ERDSL--LVLNDSVFGEGMPLLHFLCSKK-DINEQFIKALLHLG--INV---------------------------------------------------------------------------------------NLF-C--ENRGRPIHVACSE-NCPENLKVLLDYGAKIL---------------------------------------------------------EAGE-------------QAWQENSPFYVSS-----------------------------------------------------------------------------------------------------------------------------------LCGHVNIIRILLSYQPKLI-----------------------------------------------------------------------------------------------------------------------------------REQDVR----SCLLYAAC--AGGNKD---IVGMWYCPG--MDINQPKPYIQSL---------------------------------------------------------------DNSGDNTPIFAACAGG--HYEVVKHLV-DM----------------G---------------------A---R-LT--------------------HRVC---TDFP-DITGRILLQYVQQVT-PEDISDRDVI--------------------------------------------------------------------------------------------------------------ETQ----------NTPSLLRYLPISHTADYSKI-QL-TTLHG---------------------------------------NWLRA------------------------------------------------------YTETLVTLNISDNS-IE-ELPEQVPW-------------------------SFPNLQRFNASHNSLLRLRCG---------------------------------------------------------------------------------A-EPPVCH-------------RLSWIQLSHNKLETLCRELFQ-----IRGLEELYLSYNQLQYL---IREHQVIYSQPPNNEDVSSH-IGPGSKDW-SCDKLTRLDVSNNQLKMLPSAIKQCTG-LVTLDASHNCM---------------------------------------TAFC--G-------------------------------------------------------------------------------------------------------------------------------------------GWDCNLA---NLNLSHNDLER--------FPE-----------DVEMFWCGSLHYLNLDNNQLEVLADS------------I-VKLCALTDLIVSNNHLTMLPK----AEIWDC----P-QLYLLNLHGNLLGQPPGLSQATTA------------------------------------TGFR---------------------------------------------------------------------------------------------------------------------------------------QKL-----------------------------------M---------------------------------------------------------------------------------RNTSVNASRIVLP---K-F----LAYCLHDLNLKDNH-LDGVPEGICHLS-TLTILNLSK--------------------NPAI---KSLPNEMGKLTSLTALHLTETS-------------VKQTSG-QA-----------------------EDSCQRTKDTIMGLQHELR-KSKPYNKIKLVILGKKDKGKTTLSGLLHGNKI----------------------------------------------------------------------AL-FHG------DGIHRCEMKLPGSGNQ-L--------------------------FKRPNSEITFSVWDMA-CSDQYIPSQQCFFTRNSLYILVWDIWSLK--NELD-KLGHWL---------------------YSIE---ARTPNS-RVILVTTFLDKVHL-TNAER--DEKVSDILKLVIDRYG---P--RS-SSSHLCSHLDL--NNIVPV-SCTT-----KEGIPLLKQKLFEIASNMYDPMKG-L------GNGRLLTRKVPLSYLSVEKAVEQKLAIKVS-------------------------------------KGDPPFIEEE--EFQALIR-----------------SIP--N--NDIT-TEDDINAVTQFLVETGSLLHYHDQLRGLNTMYILDPSWLCDLLAKVLIDDDDCGLDGQIG--RDGKIHVADIIT---RYRND-DR-----------FP------DEYIGQYL-QLLERFEIALSVDN--G---KKLFIPGRLSQSPALQFH--------S-----------------------------------------------------------------------------------------------------------------------------------------------------------------------------------------------QEFSGTNVYRLYQMAFI-PTGFWSRLLSRIMARLQLLEQPNWVFQSSISGGNPSMTRTVCQS---RLQHTVVGR-----------------------------------------QFSGHLGGLHIKKKDMIYWQDGMCTRHT---------------------------------------------------------------------------------------------------------------------------------------------------------------------------------------------------------------------------------------T---------------GYFKLETIR-LPQG----RE------------------------------------------------------------------------------------------------------------------------------------------------------------------------------------------------------------------------------------------KPS-K-MGILVTVHST-----------------------------------------------------------------------------------------------------------------------------------------------------------------------------------------------------------------------------------------------------------------------------------------------------------------------------------------------------------------EDEFSIMGTIVDEIDDLLTDHYPGLLE---WD-ESGEPRVQ-RYALCP--RCYDISSS----------------------------------------------------------------------------------------------------------------------------------------------------------------------------------------------------------------------------------------------------------------------------------------------------------------------------------------------------------SLPSALDHFTVEHCSRVVL---T----------------------E-----DTISC-KT-------------GA--LI--P------------LEQLVPELFIKEIPQ-EYHMDQ-TRLKVQQ---DTILGRGVSGSV-YKGKYGNV------------------------------------DVAVKFYHGMPTA-------------LPSSGPDSM---DSGQDSWKRAPKNPSPYTSSSDYQD--EANPYGNYKDLSQG-----KANLDNDEENSLKAWRSFMEMRQEVAVTSKL-HHPCVISFIGICVKPKL-LMCLEFAALGNVRNVLDKAKVNRKPFNKHR-----DRDKRFKMILSKDLTFKMVFQIASGLQYLHKH--GIIYRDLKSDNIL-ATTLD-------LA-----------------APVNVKLSDYGISKFY-ST-GG-TLGLVGTPGYQAPEIMD----A-QFYDEKVDIFSFAMVIYEVVS-GERPYGEL------SNI--GQITMAIKQEGNRPSLKNYN--FDT--RFPQLEELMETCWKDKGTDRPSALDIVAGS-LHHVHFLCKHKQFNTRHAEIDLLAP--V----------------------------------------------TDGEKNLVWLWEGTD---------------------------------TDRAYTIVDLI------------S---C---TY----------------------------------------------H----------DKKPLAGPTVTCMCKV-----------------------------------DQ--EVWLGTDVGS------------------------------DEGMIEVWKQL-TS--GQLHC------QATF-SC---------D-G--IPTNILYIKGR--------------------------------SKTEKKLFVTL---HNGKLRTYTKTLPSNRKSLR------------------------------T--------------EVSGSGWTC---------------------------------------------------ER----------------L--SQQLSQ---FEACCAVHVV--------------------------------------------SSKGEELWVGCG--------PDIVVYSVSISLV--ENR---------------IH---VAKMVH--ACIPEYDES-------------LS----VQTL-VQGDGQVWCLM--------------------------------RDTACVVELDTD--MG-------IATHIYDCDLQYPHKMNTVKEISMDIVRKIEDGNA------------------------------------------------------------------------------------KESGI-----------------------------------------------------------------------------DDGD--------------------------------------------------------------------------------GDDSAMKRETSAPK---------------------------------------------------------------------------------------LPPRR--------------------------PISVIEPPPRPPRQRLDSVPSLPVKVTPPDR----KDSGSTL-------------------PP-----NSKRYSISNVVINSIGV-VR---------DTIWVSRNRGDIVFICTSN-YK----------SFKKGEVIAVLNCKDEF--CQ-DK-------------------GKVKTVPNTQTGHCVVESLLCV-----------------ND----------------------------------------------------------------------------------------------------------------------------------VVVTVVRDDLTCSHLVVWEAYS-CEQIDNIRRYWEVRRAESKGKAKVVF-KRQK---------NVPQIPSNISKDNS-----------------------------------------------------------------------------------------------------------------------------------------------------------
>XP_033749578.1-Pecten-maximus
-------------------------------------------------------------------------------------------------------------------------------------------------------------------------------------------------------------------------------------------------------------------------------------------------------------------------------------------------------------------------------------------------------------------------------------------------------------------------------------------------------------------------------------------------------------------------------------------------------------------------------------------------------------------------------------------------------------------------------------------------------------------------------------------------------------------------------------------------------------------------------------------------------------------------------------------------------------------------------------------------------------------------------------------------------------------------------------------------------------------------------------------------------------------------------------------------------------------------------------------------------METTPETFDPGAFTEAVEDG--------DLQ-AFLDLLSAVEGQDEQGFNTGAGNEQGFDTEAGDEQGFDTEAGDEQGFDTGARDEQGLKQKEGSL--QALNDSVFGDGMPLLHYLCSKP-DINEKFIKSLLHKG--TSV---------------------------------------------------------------------------------------NLS-C--PKYGRPIHIACSR-NCPENLKVLLDYGAKIL---------------------------------------------------------EVGE-------------QAWQENSPFYVSS-----------------------------------------------------------------------------------------------------------------------------------LCGHVNIIRILLSYQPKLI-----------------------------------------------------------------------------------------------------------------------------------REQDVR----SCLLYAAC--AGGNKD---IVGMWYCPG--MDINQPKPYIQSL---------------------------------------------------------------DNSGDNTPIFAACAGD--HYEIVQLLV-EM----------------G---------------------A---R-LT--------------------HKVC---TDFP-EITGRILSQYVQQAT-SEDVPNQDV------------------------------------------------------------------------------------------------------------------------------------TEIQHVADYSKI-QL-SALHG---------------------------------------DWLRG------------------------------------------------------YTETLVTLNISENS-LE-ELPVEVPW-------------------------SFPNLCRFNASYNSLVRLTCG---------------------------------------------------------------------------------K-EPPVCH-------------RLKRIQLGHNKLETLCSELFQ-----IADLEELYLSHNNLQYL---VREHQTIIFSRVPSTEDVPP-VSPGSKDW-SCYKLVRLDVSHNKLKMLPNAIKQCSS-LMSLNASHNCM---------------------------------------SAFC--G-------------------------------------------------------------------------------------------------------------------------------------------GWDCNLL---QLNLAFNELER--------FPP-----------DIEMFWCGCLQHLNLDNNKLEVLAES------------I-VKLCALTDLIVSNNSLTTLPK----PEIWDC----P-QLYLLNLHGNELGLSPLSSPNTTG------------------------------------TVFR---------------------------------------------------------------------------------------------------------------------------------------QLQ-VLRR-----------------------------PS---------------------------------------------------------------------------------ASSSVNTSRITLP---K-F----LTHCLHDLNLGDNH-LECVPEGICHLA-SLTTLNLSK--------------------NPAI---KTLPNEMGKLISLTSLQLQETG-------------VKQTIT-QT-----------------------EDPCKWTKDTILNLQHQLR-KSKPYNKIKLVILGKKDKGKTTLAGLLHGNKM----------------------------------------------------------------------ST-F--------HGSGIHRWEMKLSASGNT--------------------------IFKRSPDIALSVWDMA-CSDHYIPAQQCFFTRNSLYILVWDIWSLD--TELD-KLGHWL---------------------YSIE---ARTPNS-RVILVTTFLDKNKHLADAQR--DEKVMRMLNFVIERYG---P--KS-SSSHLCSQLDL--NNIIPV-SCTT-----KEGIPQLKQRLFEIASNMYDPAKG-L------ENGRLLNRKVPLSYIAVEKAIEQKLSVKLS-------------------------------------KGDPPFIEEE--EFQAVIR-----------------SIP--N--NDIT-TEDDIAAVTQFLVETGSLLHYRDQLRGLNTMYILDPTWLCDLLAKVLIED-SDGIDSQIG--HDGKINVTDVMN---RYKND-PR-----------FP------DEYIGQYL-QLLERFEIALSVDN--G---RRLFIPGRLSQSPGLQLH--------S-----------------------------------------------------------------------------------------------------------------------------------------------------------------------------------------------QDYSGNNVYRLYQMAFI-PTGFWSRLLSRIMARLQLLEQPNWVFQSSVSGNKQAATRTVCQS---RMQHTIVGR-----------------------------------------QFSGHLNGLHIKKKDMIYWQDGMCMRHA---------------------------------------------------------------------------------------------------------------------------------------------------------------------------------------------------------------------------------------T---------------GYLKLETIR-IPQG----KD------------------------------------------------------------------------------------------------------------------------------------------------------------------------------------------------------------------------------------------RPS-K-MGILVVVHST-----------------------------------------------------------------------------------------------------------------------------------------------------------------------------------------------------------------------------------------------------------------------------------------------------------------------------------------------------------------VDEFSIMGTIVDEIDDLLTDHYPGLLD---WD-ESGEPRVQ-RYALCQ--HCYDISTS----------------------------------------------------------------------------------------------------------------------------------------------------------------------------------------------------------------------------------------------------------------------------------------------------------------------------------------------------------SLPSTFDHFTVEHCSRIVL---T----------------------D-----DTMFC-KT-------------GA--LI--P------------LDQLVPELLVKEIPQ-EYHLDQ-ACLEVQQ---DEVLGRGVSGSV-YKGRYGNV------------------------------------DVAVKYYHGMPS---------------CSSGPDSM---DSGKSSWPQPLPKKSPYTTLSDIED--ERNPYGNFKEPHQT-----TGHFDSDEGNSMKAWKSFMEMRQEVAVTSKL-HHPCVISFIGICVKPKL-LMCLEFAALGSLRNVLDSEKVNRKPFNKHR-----DRDKLFKMILSKDLTFKMVFQIASGLEYLHKH--GIIYRDLKSDNIL-VTTLD-------LA-----------------APVNVKLSDYGISKFY-ST-GG-TLGLVGTPGYQAPEIMD----S-QFYDEKVDIFSFAMVVYEVVS-GERPYGEL------RNI--GQITTAVKHEGKRPSLKSFN--IDT--RFPQLEELMERCWKDKGTDRPSAMEIVADS-LRSVHFLCKHKHFDKLHGEIDLIAS--V----------------------------------------------TEGDRCLVWLWEGGD---------------------------------MERSFTIVDMA------------S---C---TY----------------------------------------------H----------DKKPLAGPTVTCMCKV-----------------------------------DQ--EVWLGSEDES------------------------------DGGIIEVWRQL-TS--GQLQR------QTTF-SC---------D-G--IPTNILYLKGK--------------------------------TKAEKKLFVTL---HNGKLRTYTTSVPSNRKSFL------------------------------S--------------EVSNSGWSC---------------------------------------------------QR----------------G--SQQLSD---KEACCALHVV--------------------------------------------SSKGEELWVGCG--------SDIVIYNISISLV--ESR---------------IP---VGKMVQ--ECVPDYGDG-------------LC----VQSL-IKGEGQVWCLM--------------------------------RDTACVVELDTD--MG-------IATNIYNCDLPNPHNMNMAKEISMDVIQRIEDDGE------------------------------------------------------------------------------------TDRNS-----------------------------------------------------------------------------D--T--------------------------------------------------------------------------------SSFRSSSELEFPPT---------------------------------------------------------------------------------------LPPRN--------------------------PIVNEIPPKLPPRERRHSELVLS--ETEAPQ----TKKYDTL-------------------PA-----TSRRYSLSAVVIDSIGV-VG---------DTIWVSRNRGDILIICTSN-FK----------SFKKGDVIAVLNCRNEH--CR-VT-------------------GKTGTVQYNQADHCVVESLLCV-----------------NN----------------------------------------------------------------------------------------------------------------------------------VVVTLIRDSLTSSHLIAWDAYC-CQHIANIRRYWKVKAQEEKVKKVSRF-LK-A---------KKLQIPGNISEDN------------------------------------------------------------------------------------------------------------------------------------------------------------
>XP_002736404.1-Saccoglossus-kowalevskii
-----------------------------------------------------------------------------------------------------------------------------------------------------------------------------------------------------------------------------------------------------------------------------------------------------------------------------------------------------------------------------------------------------------------------------------------------------------------------------------------------------------------------------------------------------------------------------------------------------------------------------------------------------------------------------------------------------------------------------------------------------------------------------------------------------------------------------------------------------------------------------------------------------------------------------------------------------------------------------------------------------------------------------------------------------------------------------------------------------------------------------------------------------------------------------------------------------------------------------------------------------MASPTSTVQALIEKILSAVKHG--------DCE-TIADIFYNDP------------------------------------------QCVKLLEEVLPLRNK--NQRGHEFLCDLLHIVCEYG-NV--DILMLFLAMD--V-D---------------------------------------------------------------------------------------VDF-T--THKGTPLCVACEY-GHFDIVKRLVEHGADYY---------------------------------------------------------R-A---------------SPELGTPLYIAT-----------------------------------------------------------------------------------------------------------------------------------QKNYINVVDFLIVNNPDLI-----------------------------------------------------------------------------------------------------------------------------------RLQETK----DTMLHAAC--LGGSHE---MIEYWINYG--ANINGQVYVYKDW---------------------------------------------------------------RGDEPQTPLEAACSSG--SVDVIHFLI-KN----------------G---------------------A---E-IT--------------------TDVI---SNHG-EFLCNVFLDSKYIRN-RYDSCTEVKV--------------------------------------------------------------------------------------------------------------DGT----------K------TVTQNHVAKWSNL-KL-HGVSA---------------------------------------HWFVNI------------------------------------------------------AETLVEIQLSNNSGVK-QLPSVFPW-------------------------RLPALECVYISRSGLEYLPDPK----------------------------------------------------------------------------------DEVICQ-------------RLKELNVSHNLLHSVPIALFQ-----LPSLERLNLSNNILTSL---GEGNSLHDSTVSSDSALSDSFSEENTDTW-NCSGLVHLDVSYNALYKLPRYLRAANK-LESLNVSNNKL---------------------------------------KTFP--R-------------------------------------------------------------------------------------------------------------------------------------------LWSCPLE---TLDASNNKITT--------IPN-----------DINVYWSNSLRILDLSNNKLQEIRWG------------V-CQLVRLRDLLLAYNRIDRLPD----PTYWNE----NTDLRKLVLSFNKLANGPDPACIELT------------------------------------SGSP---------------------------------------------------------------------------------------GCSLSSSSSSSSP---------SN------------------------KKRFSFPR--------IRL----GSKSSTT-------WH---------------------------------------------------------------------------------SEDYEGETSIEFP---SQ-----FFTSLDSLSLDNNR-LRSVPKMVCKME-SLRMLNLSN--------------------NAGI---TYLPLELGNLKRCWNMQLHGLN-------------ITNLPDTLQP----------------------GTEGVRVSDICAHLKAQLR-KSEPCNRMKLMVVGLQGQGKTTLLAALKGEPP----------------------------------------------------------------------PRDEEI------TGVHIDEWLLSDPSKGGSL---------------------GFLRVKNVGPDVYFSTYDLA-GQPEYYVIHQCFLTPNTLYMVVWDLTLGE--EGID-QLEPWL---------------------SNIH---ARAPDS-MVILVGTHLDALSL---QK---RKDLENINSKILKQYI-TKK--SK-------GFPQI--ISVHYV-SCTT-----MVNIDDLKKDIYQRAISVTIS----S-------GENIIGRKVPRSYILLQDEVVKEVKTLAS---------------------------------KN--PPDPPVLTQE--TFEALAN-----------------RIP--E--CDID-TAEDLQLAASFLNETGVILHFNDQMRGLNTLYFIDPSWLCKFLTRVIAVRAV----HNYV--DAGKISIQKMK----WLFHD-NE-----------YP------KHMLPQYL-QLLERFEIALALSS--K----VLLIPSMLPKEKPGFSPE-------V---------------------------------------------------------------------------------------------------------------------------------------------------------------------------------------------------LPSLKRYYRMSYI-PSGFWSRLITRLIVNVERLVDGNTTVAASMPAELTGQAGTLGKL-----SRQNSWN-----------------------------------------ESRKHRRGFQLLDKKMIYWREGIVVTHS---------------------------------------------------------------------------------------------------------------------------------------------------------------------------------------------------------------------------------------K---------------GHFIVESAIQTLPTAG-HLN------------------------------------------------------------------------------------------------------------------------------------------------------------------------------------------------------------------------------------------IGG-H-QGINITVASQ-----------------------------------------------------------------------------------------------------------------------------------------------------------------------------------------------------------------------------------------------------------------------------------------------------------------------------------------------------------------WKDYTAMGFIVDQIDALITEWFPGLED----RDNEGKLITQ-RLIPCP--ICIDQLCQDNAEPSS-----------------------------------------------------------------------------------------------------------------------------------------------------------------------------------------------------------------------------------------------------------------------------------------------------------------------------------------------LPYQNAEPNPYEFTIEKCAMVAV---N----------------------S-----DEITC-EQ-------------HPNTPI--Q------------LAMLVPDLLLCDLPK-NLMMTR-ESLDFEAT-KDTCLGVGGAAKV-FVGRYKEQ------------------------------------DVAYKQLHATQGR-------------TFSDIFYDE-PPDSGSDSTSSSKSSHNSATSDTDIA----------------------AQSKIKEEIAGMAAIRAFKELRGEVSLLCKL-NHPNIVRLIGINLRP-M-CFALELAPMGSLSKILDDEMTKQKRGLYYN-----IPGSFYGTLLDRVLTYKIALQVITAFVYLHSK--NIIYCDMKSDNVL-VWSID-------ID-----------------APVNVKVSDYGISRIS-SP-QG-IQGSDGTPGFQAPEVRP----G-MVYDEKIDIFSYAMLLYELIT-GMRPFQKL------ART--IDITKAV-REGKRPTFKEYC--INA--NFPALEKLMKECWNTNPILRPSAKTISRK--MVSANFLCQQRILEMMKDVKYMMYSP---------------------------------------------PHIQGTSSHAVWFWCGEN---------------------------------EDRRCTIVDTE------------H---G---IV----------------------------------------------R---------MAEKCHPGSIVNCAIKL-----------------------------------DN--ATWVGCQS----------------------------------GEIQVFGAR-DV--G-MPQ-----CLWAK-IT---------R-I--PIKDLATQTLQS--------------------------------GQTQRVYAAQ---EQGIVTVFSRRVEESVS------------M---------------RVSWNA--------------HDDQNDWVI---------------------------------------------------AK----------------ILSIGQ-EE---EACNCVQL----------------------------------------------VK--NELWVGCG--------SIIKTVNTKLLLV--EHK---------------IS---HPALDR--LE--------------------------VIEQMDCGYDGVWCSN--------------------------------SSSSVLVLVDVK--TH-------RVTEVFECGIVRVGKVIKKTLDEVSS------AEAK-----------R---------------------------------------------------------------------------------------------------------------------------------------------------------FSNPCS---------------------------------------------------------------------------------------------------------------------------------------------------------------------------------------------------------DAGSQTDEFERYSNLTSSFPQRGSQERTGRRNAMRSKSSVDI------------------------------------RQELAAGTVSVMAIKA-IK---------DTLWIGRSIGDVVIVCVNP-DS-------R-HGYQYGQVLAVLSAESIK--GY-RA-------------------GSVHQIISTEIDRVVVSQEYQC-----------------LHGA----------------S---------------------------------------------------------------------------------------------------------------------TAAKDAFRITVWENWG-TDELALLDSIHQKIEQKDE----------------------------------------------------------------------------------------------------------------------------------------------------------------------------------------------
>XP_047142009.1-Hydra-vulgaris
----------------------------------------------------------------------------------------------------------------------------------------------------------------------------------------------------------------------------------------------------------------------------------------------------------------------------------------------------------------------------------------------------------------------------------------------------------------------------------------------------------------------------------------------------------------------------------------------------------------------------------------------------------------------------------------------------------------------------------------------------------------------------------------------------------------------------------------------------------------------------------------------------------------------------------------------------------------------------------------------------------------------------------------------------------------------------------------------------------------------------------------------------------------------------------------------------------------------------------------------------------MNIADFPDILKDACLNN--------DVD-KLSQCILID-----------------------------------------KVLTIKLLKGDDFYKVK-NMFGLEPIPNSYMYIACEHN-SF--EIVKQLLLHG--VCD---------------------------------------------------------------------------------------VSS-P-SIKNKSPILVACEK-GSLECLKEMVSFGISLH---------------------------------------------------------PSN---------------TVTKDSCIYVAT-----------------------------------------------------------------------------------------------------------------------------------FFGQTCVVEYIVNSNHDILEKVF---EGG-LGQSP-------------------------------D---------------------------------------ISYADIWVGL---------------------------SSVAKTEKKIKSG----SLLLYIAC--LLKHFD---IVKFLLAQG--VNANEQLLSTKS----------------------------------------------------------------FYSSMYVPLAVACKNN--DLKIAEILF-EN----------------G---------------------A---E-IT--------------------SSIA---NQYP-DTTALLLQSHVKISS-ECDNSE-GNF--------------------------------------------------------------------------------------------------------------NFI----------N------TSSECYSLCWSNL-RL-HKLHR---------------------------------------HWLSNN------------------------------------------------------SENIYMLDLHDNS-IE-DIPFDFFI-------------------------LLPNIKEVDLSCNLLRKFPDQN------------------------------------------------------------------------------------ANLS-------------KIIKVVARKNKLKILPLSLFN-----NPNITHIDFSANEIINL---PTHPE---------------------KLW-ECTMLKYLRLSNNKIISIPSSISGANS-LEKLYLNDNLI---------------------------------------QSFE--C-------------------------------------------------------------------------------------------------------------------------------------------SWKCPLS---ELDLSNNQLVE--------FCP-----------SFQIQWSDTLIKLNLSKNQIESISSS------------I-CHLQNLHYLDLSFNTLRVLPP----PDLWKC----E-SLCKLNLSHNLLSASTHTDGFVGV------------------------------------DM--------------------------------------------------------------------------------------------------------------------------------------------NKL----------VE----------AM-------GA---------------------------------------------------------------------------------NSNLSVITSCEFP---VEI----FSENLTNLDLSYNL-LENIPESLYFLI-NIQELNLSN--------------------NPCL---TVLPAELSLLKNVWNLRLSGLN-------------IPDLPFELND----------------------K---NLAKQVMPYLCAKLR-KSVSFNRMKLMVVGLQARGKTTLVATLQGKKP----------------------------------------------------------------------PPNIST------VGISVEQWSLALPQRLSIS----------------------FWRDTSNNEEIKFSCWDLA-GQHVYYATHQCFLTSNTLYLIVFNVTHGR--EGVD-SLAPWL---------------------LNIQ---SRAPLS-RVIIVGTHIDCLPV---ESK--ASTLSRLKDEILMKYD------KK-------GFPLI--ANCNFV-SNIT-----SEGLVDLRIEIYNVAKLINES----S-------SHGLSRKKAPLSYIQLYDRILKENEARKE-------------------------------------KLLPPILNTD--EMLQLAQ-----------------QNP--D--NDIY-TVEELVTASKFLHENGILLHFNDHMRELNTLYFIDPSWLCEMLSLVVTVRER----NPFV--LDGYIKKTDLL----LVLRN-PR-----------LP------EKFIPQYL-RLLERFEIVLQLDD--E----RFLIPSMLPIKKPDDVDC-------I-----------------------------------------------------------------------------------------------------------------------------------------------------------------------------------------------LQFSYENIKRNYFMHYI-PPGFWSRLIARTIIALTRWGTGLSAEV-------------------------------------------------------------------------------NEEDYKTIFWREGILVLFN---------------------------------------------------------------------------------------------------------------------------------------------------------------------------------------------------------------------------------------N---------------CYFLVESFVENLDNVD-----------------------------------------------------------------------------------------------------------------------------------------------------------------------------------------------------------------------------------------------QV-E-KGIAITVASQ-----------------------------------------------------------------------------------------------------------------------------------------------------------------------------------------------------------------------------------------------------------------------------------------------------------------------------------------------------------------QRNYSAMAFIVDHLDALITEWYPGLED----VDEFGDSLVS-KLIPCP--ICVSKLENN----------------------------------------------------------------------------------------------------------------------------------------------------------------------------------------------------------------------------------------------------------------------------------------------------------------------------------------------------------SLHKKYSFTLNVCALAAV---N----------------------H-----QHILC-AR-------------HPDVSV--P------------LNLLVPDLLLTDLPS-EFVISS-NNLDFNTA-ESNRLGEGGSGGV-YLGRYKDK------------------------------------QVAIKQFHSATTS-----------RKLTITS----------------------EDVETSS--------MYIP------E-----TESSLKMQIEDTKVLKGFSELRQEVAILCRL-KHPNIVNFIGVCYRP-F-CFLLELAPLGSLHSTLVKTKNDKD------------HSSMVGPLLGELLTLKIALQVARALNYLHDS--EIVYRDLKSDNIL-LWSLN-------EN-----------------DCINVKLSDYGISTFA-TP-QG-VIGEGGTPGFQAPEVKT----G-CSYDEKVDMFSYGIWLYELVS-GNRPYKEY------RSP--SEMKRAV-QRGVRPSLYKDK--IDL--KMPYIEELMKDCWQEKPNQRPSAYEVVSR--LQNISTYLLKHILEDTNCLNKITCVS---KWL---------------------P----------------ENCCELKNQPLLLLWCQEN---------------------------------SNRICIVVDIE------------N---K---LV--------------------------------------------------------VKKVACAGPRVLCLLQV-----------------------------------EK--FIWLGTEG----------------------------------EQIEVFGPI-GS--T-EER-----ILWSI-PL---------K-D--HVMSMILYQH----------------------------------QKHIKVLASL---ANGTLAVFRRLQTYLHE-------KLSKFS---------------RKADIV--------------DFEKRKWSD---------------------------------------------------VN----------------LIDL-E-TK---LPAKCMVL----------------------------------------------TQFNTELWVGSG--------NKIVVVDPLSLKI--IEC---------------IE---ALRTRH--SL--------------------------ITAM-VTDESNVWITY--------------------------------RRSSIVTQWCVN--TR-------CLLYSFQCNSLNPLSQMLFTKSAPH---------IE-----------KQETSLLSPESPESSESLPPDFKTKVSFFKTI--------------------------------------------------------------------------------------------SNNSDIENDADGFLVSCDSFTFNNVQELSESSVIKN-----------------------------------------------------------------------------------------------------------------------------------------------------------------------------------------------------------LCDVEESLPESSLIKKFKHSQGLIFKTFKNNSIKKKIIN--------------------TVDVDDSSILRPRTSALSKKTNNENCYVTCLYY-NG---------NALWIGRSLGDIIILNTKI------------NNEKFGCVIAHLDKMYDK--Q--LN-------------------KSIRSTIAFAPLKEYNCLVSVI-----------------RIED----------------NVLE---------------------------------------------------------------------------------------------------------------KCQLYHYKAMNIDELFDVE-NKLFREFSL--------------------------------------------------------------------------------------------------------------------------------------------------------------------------------------------------------
>XP_046856792.1-Xenia-sp.-Carnegie-2017
-------------------------------------------------------------------------------------------------------------------------------------------------------------------------------------------------------------------------------------------------------------------------------------------------------------------------------------------------------------------------------------------------------------------------------------------------------------------------------------------------------------------------------------------------------------------------------------------------------------------------------------------------------------------------------------------------------------------------------------------------------------------------------------------------------------------------------------------------------------------------------------------------------------------------------------------------------------------------------------------------------------------------------------------------------------------------------------------------------------------------------------------------------------------------------------------------------------------------------------------------------MQQQRENEMDKQFMKACENG--------NLD-EILTILYYH-----------------------------------------DNGPVKLLQTDPNT----------LNHMHYFHAVCLNG-HC--DVLEQLFNFN--V-D---------------------------------------------------------------------------------------VNM-D--SPYGTPLAVACQG-GHLKTVELLIQHGAVVF---------------------------------------------------------DGN---------------SNLMRTPFFSAC-----------------------------------------------------------------------------------------------------------------------------------KNGHLDVLTYLIEKEPNAL-------------------------------------------------------------------------------------------------------------------------------------LTYG----QQLLVEAC--REGFLD---IVVMLVSQH--INIDGEDHCRSQSSQAI----------------------------------------------------------SFDMLLDTPLQAACSQN--QVEIIRYLL-QE----------------G---------------------V---E-VT--------------------VNIV---QQYY-EALGEALQRNFKEHF-GKYHR--------------------------------------------------------------------------------------------------------------------KQ----------E------KNMKVYQAEFVNA-IF-YEIHS---------------------------------------SWFTAY------------------------------------------------------GECLVKLDLSKNQ-LA-NIPKEIIN--------------------------LPALKEVDFSDNNLFELPEVY----------------------------------------------------------------------------------N-LEDS-------------RLEDIRASSNRLQTVPLSYFQ-----LRLLIHLNFSRNEIVFL---SGGHGTD--------TFEMDDFCREEVTW-HCHLLKSLNLMHNKLKILPAAISALTS-LEMLQLCDNEL---------------------------------------SDFP--I-------------------------------------------------------------------------------------------------------------------------------------------SWPCPLR---ILNIAQNQLTD--------FKQ-----------SVFANWSQTLVDLNLSANQLTHISWD------------I-CQLQMLQILDLSRNSIENMPA----KGFWAC----S-NLRKLNLSNNKLCGVKVERKQTIR------------------------------------R----------------------------------------------------------------------------------------------------------------------------------------------------------FT----------MS-------RS---------------------------------------------------------------------------------PTEDDVEIEDEFP---YEV----FGGSLEILDLSYNK-LLAIPDSLCKLT-SLEDLNLSW--------------------NRKL---KTLPANLGNLTECFQLGLDGLN-------------LNGIPKYVRT----------------------GQ-YASSKSILAYLRAKQR-KSVVYNRMKLMVIGLQGRGKTTLLAALRNSNRL---------------------------------------------------------------------PPNIST------VGIVVNEWSLNGSQSILGRV---------V----------QLG--RRDQPSITFSTWDLA-GQQIYYSTHQCFLSSNTLYLAVWNVSTGE--EGIE-KLKPWL---------------------LNVQ---ARAPGS-RVIIVGTHIDLLPQ---SGK--EKRLNDLRLEIIKRYD------KK-------GYPTV--RDCLMV-SCTT-----GEYLPDLRQRIYQVALELKETESHGP-------GDSLIGRKIPYSYLTLQDNVRKEADQRRK-------------------------------------ENKPPILNEE--EMLALAK-----------------RGP--N--NDIL-ERDELKLAARFLHENGVILHYNDRSRGLDQLYFIEPGWLCEIMALLVTVKEN----NNFV--RGGIIEKSNVG----LLLKN-PR-----------LP------PQFMEQYI-QLMERFEVALTLDD--N----RLLVPSMLPRDKPGLHLV-------DLRKIW----SGNSS-----------------------------------------------------------------------------------------------------------------------------------------------------------------SAYTNSAMNTE-----EGCFSQYLRRVYKMNYV-PSGFWSRLIARLMIAVQRWGAEEGLNDGLICADDGKD------------------------------------------------------------VRSSTHFRPVPQGYSMIYWREGLGVVYE---------------------------------------------------------------------------------------------------------------------------------------------------------------------------------------------------------------------------------------G---------------GHLMVESYSEMERDVH-SGL------------------------------------------------------------------------------------------------------------------------------------------------------------------------------------------------------------------------------------------LED-K-EGVVVTVWSG-----------------------------------------------------------------------------------------------------------------------------------------------------------------------------------------------------------------------------------------------------------------------------------------------------------------------------------------------------------------EKDFSVLGFVTDQINSLISEWYPGLEE----SDRYGCPMVQ-HVIPCP--ICEENKSSP-LRCRS---------V----------------------------------------S------------------------------------------------------------------------------------------------------------------------------------------------------------------------------------------------------------------------------------------------------------------------------VQN------------IQELVETRAPEFSLIECAAAAV---D----------------------H-----TEIAC-PY-------------HVDRPV--K------------LSSLVPDIMMSDLPD-ELVIDN-TMFVFNPS-DENRLGSGGAGEV-FLGMYKKE------------------------------------KVAVKRFHSTLES-----------R-SSDSGLGPS-RVYGGQR------NGSRHTDGGIPPNRSRVFTV---------------TPTSIEEDLQRTKILSSFMELRQEVSVLGRL-IHPCVVALIGVSLRP-L-CMVLELSPLGSLFSILESKIAKIKSERLEQ--RLPAIHDTRQPIFDRNLTYKLVYQVAHALHYLHAL--GIIYRDLKSDNLL-VWSLD-------ED-----------------AIVHVKLSDYGISRFS-TP-QG-MLGEEGTPGFQAPEVRA----G-SAYNEKVDIFSFAMLIYEILS-GLRPFYEC------RCT--AQIKKAL-RRGERPSLHRNF--IDT--EMPELETLMNKCWRESADNRPSAESILNL--MEDSSFLCLHRSLPYVDQRAWENVTALVPLAD---------------------EK-----------S----VENMTSGSHSVLFWGGED---------------------------------SERYYSVIDCK------------T---G---LE----------------------------------------------Q---------VPQTSCFGPRVASLAKV-----------------------------------GD--RFWLGTEG----------------------------------SVIEVFGRP-KE--NKDLK-----ILWSI-KL---------N-A--QVLGIEVERFESN------QSLNV-------------NSSNSSLDEVRRVFACL---ANGTIVAISRANLRQ---QGSSSCSFQFKA---------------DATEKL--------------RLEATILSV---------------------------------------------------LT----------------YIKIGP-TG---TSACCLLL----------------------------------------------VKDGKELWVGCG--------NKIGIVETDTLEV--VYT---------------FR---AYFPAR--SN--------------------------VRCM-ISNGPTVFTMN--------------------------------KKTPSVFQWDVE--TR-------QCVCKFYVDEGNPRDLNVARVSCDDREDDATDGDFE-----------EGV------------------------------------------------------------------KLDDSNDDDDNTQNE-------------------------------------------------------------------------------------------------------------------------------------------------------------------------------------------------------------------------------------------------VS------------------------------------MDGSSEEKSFLHVDLSRHHKQPSMMGSLRRTSSRESSRRK------KKIAQEKSTSSSKNKGRRDVFKMRSRSQVM----SKYDLRVTSILL-VR---------GNLWIGREPGDIVVVDVSN-E--------I-GTTEYGMVRALLSTGKER--GR-SM-------------------KGVHKMLHVGNNKILSCYSLLC-----------------KRAP----------------NTASARM---------------------------------------------ASA--------DRTNRSFIQTISPHR------YLTPVFS---------------S----SSNEAKSKEKTEEFRFSVWEAWS-GAQFRHFFKYHDDLDTAT-----------------------------------------------------------------------------------------------------------------------------------------------------------------------------------------------
>XP_028416799.1-Dendronephthya-gigantea
-------------------------------------------------------------------------------------------------------------------------------------------------------------------------------------------------------------------------------------------------------------------------------------------------------------------------------------------------------------------------------------------------------------------------------------------------------------------------------------------------------------------------------------------------------------------------------------------------------------------------------------------------------------------------------------------------------------------------------------------------------------------------------------------------------------------------------------------------------------------------------------------------------------------------------------------------------------------------------------------------------------------------------------------------------------------------------------------------------------------------------------------------------------------------------------------------------------------------------------------------------------MEMNADFLKACETG--------NLN-EVLNILYYH-----------------------------------------DNGPIKILQTDPRT----------LDHMHYFHAVCLNG-HC--DVVEQLFYFN--V-D---------------------------------------------------------------------------------------VNL-D--SRYGTPLAVACQG-GHIDTVKALVKHGAKIY---------------------------------------------------------DPN---------------SRPTLTPFFQAC-----------------------------------------------------------------------------------------------------------------------------------KHGHLEILTYLIQERPDVL-------------------------------------------------------------------------------------------------------------------------------------LILG----PQLLVEAC--REGFLE---IVILLVSKE--IDINGVVHPSSPHREEI----------------------------------------------------------SFESVLETPLQAACSQN--QVEIVEYLL-QE----------------K---------------------A---E-VN--------------------VSMV---QKYY-QVLKEAVKRNFKEHK-GKYKR--------------------------------------------------------------------------------------------------------------------KQ----------T------QKMFLLEGDFSSS-NF-YDIHK---------------------------------------SWFLDY------------------------------------------------------ADSLVVLDLSQNN-LQ-NVPKEVLN--------------------------LPSIREINLSANDLIVLPEIE----------------------------------------------------------------------------------D-VEAT-------------RLVDITAASNKLTHVPMSFFN-----IKGLRYLNLVNNRIVSL---LNNNVND-AEQFSDSNDATSFDEVEDITW-QCHSLKSLNLSGNQLKFIPSAIHAANS-LEKLLLRGNQI---------------------------------------SSFP--T-------------------------------------------------------------------------------------------------------------------------------------------GWKCPLR---ILDLSKNELTD--------FRQ-----------SVFNAWTETMVDLNLSSNKFSSISWD------------I-CQLKLLQYLDLSKNCIENMPP----KHYWTC----T-NLRKLNLSENKLCGVSTRTTTTSP------------------------------------TGNL---------------------------------------------------------------------------------------R--------------------------------------------------RL-----------TF----------MS-------RP---------------------------------------------------------------------------------PTVDRDEIEDEFP---YEV----FGSTLETLDLSDNK-LAVVPKSVCQLT-SLEDLNLSR--------------------NRPL---RSLPPDLGNLTECYQLGIEGLN-------------LSGIPRYARS----------------------G---HTSKDVLTYLRAKQR-KSVPYYRMKLMVIGLQGRGKTTLLAALRNQPR----------------------------------------------------------------------PPNIST------VGIVVNQWTVSGFQTLRERM---------V----------QIGRRDQVNPSITFSTWDLA-GQEIYYSTHQCFLSSNTLYLAVWNISTGE--EGID-KLKPWL---------------------LNVQ---ARAPGS-HVIIVGTHLDLLPG---AGK--YRRVDELRLNIAKRYN------KK-------GFPLI--KGYYMV-SCTS-----GENLDELRQAIYQAALELKETESTGK-------GDTLIGRKIPISYLKLQETVMKEAENRMK-------------------------------------ENKPPILNEY--EMLELAK-----------------KDP--N--NDIL-ERDELILAARFLHENGVILHYNDRSRGLDKLYFIEPGWLCKIMAFLVTVKET----NAFV--KGGIMEKSNVN----LLLKD-PR-----------LP------PEFMEQYI-QLMERFEVALALDD--H----RLLVPSMLPRDKPGLQLA-------DLSKMMSRGKSGLSAA-------------------------------------------------------------------------------------------------------------------------------------------------------------SEDKENEEECEDQT-----SEDQFQYLCRLYKMNYV-PSGFWSRLIARLMIAVQRWGTDEGLGDELICNEGGKD------------------------------------------------------------VRPTSSFRPVPHGYSMIYWREGMGVVYD---------------------------------------------------------------------------------------------------------------------------------------------------------------------------------------------------------------------------------------G---------------GHLLVESYSKTERNPH-SRM------------------------------------------------------------------------------------------------------------------------------------------------------------------------------------------------------------------------------------------LED-I-EGVKVTVWSE-----------------------------------------------------------------------------------------------------------------------------------------------------------------------------------------------------------------------------------------------------------------------------------------------------------------------------------------------------------------EKDFSVLGFVTDQVNSLITEWYPGLEE----SDKHGIPLVR-HVIPCP--ICTSHNEPT-FRMRR--------SV----------------------------------------S------------------------------------------------------------------------------------------------------------------------------------------------------------------------------------------------------------------------------------------------------------------------------MKN------------VQEMEERRLPEFSLMECAAAAV---D----------------------Y-----TEIAC-PE-------------HVDRPV--K------------LSSLIPDLVLSDLPP-ELLIDR-NVFLYNPT-DENRLGSGGAGEV-FLGIYKKQ------------------------------------KVAVKRFYSSNN------------T-STDSGLGPS-LGCYGKR------SGSRHTDGGSFTDRSRVFTV---------------SPTTIEEDLRRTKVLSSFVELRQEVSVLGRL-NHPCVVALIGVCIQP-M-CIVLELSPLGSLFSILEKEMSKMKAERFQR--GCQTAHDVRKPIFDRYLTYKIVYQVAHALHYLHEL--GIIYRDLKSDNLL-VWSLE-------RE-----------------AVVHVKLSDYGISRFA-TP-QG-MLGEEGTPGFQAPEVRT----G-STYNEKVDIFSFAMLIYEILS-GLRPFHEC------RCS--AQIKKAL-RRGERPSLQQNY--LDS--EIPELETLMTKCWKESAVARPSAEAVLDL--MEDSSFLCLNRIMPYADQQPWNSITAFIPLSE---------------------ED-----------EVL-SEAQKAIGSHSVLLWGGEV---------------------------------DERYYSVVDCK------------T---G---ID----------------------------------------------Q---------VPQTLCVGPRVGCLARV-----------------------------------GD--RFWLGTEG----------------------------------SVIEVFGRP-NP--ASDLK-----ILWSI-KL---------N-S--QVLGLEVEHFVD-----------R-------------RSVNSSIDRVRRIFACL---ANGSVAVISRPDFRP---PFSSICSFQFKA---------------DSNEKQ--------------RREATEFSI---------------------------------------------------IT----------------NIEISD-PA---TSACCLLF----------------------------------------------VKDGRELWVGCG--------NMVAIVDTDTLKV--VHK---------------FR---AYASPR--SN--------------------------VRSM-VSDGPTVFTIN--------------------------------RKTPDVFQWSVE--TR-------QRICKFNIGQEDPRGMKLAELVMPTKDNDVNASEFT-----------DDV------------------------------------------------------------------MGEDGDETVVKSPDE-------------------------------------------------------------------------------------------------------------------------------------------------------------------------------------------------------------------------------------------------SDSHDKAEGDEEGSVMDT--------------------EEKPQMYIDVNKHPMSRPTRQPSLMYALKRDSSRNSSRRKH-----RDLPKNPAEDSTSPHSDSIRNRMRSRTQVM----CNTKHRITCALI-VD---------ENLWVGRESGDIVVIDISG-E--------I-DGKDYGFVHGVLTLEVER--GF-AN-------------------KGIHHMIRVGGDKVMSCSRFFR-----------------ERDT----------------KE--GRT---------------------------------------------QTV--------PAANRQLSRTLSPVR------LLRPHPF---------------TRTTPAVAEKPVEERCENYQVCVWERWR-SDDFREFYEYHESLEKAL-----------------------------------------------------------------------------------------------------------------------------------------------------------------------------------------------
>XP_015772409.1-Acropora-digitifera
--------------------------------------------------------------------------------------------------------------------------------------------------------------------------------------------------------------------------------------------------------------------------------------------------------------------------------------------------------------------------------------------------------------------------------------------------------------------------------------------------------------------------------------------------------------------------------------------------------------------------------------------------------------------------------------------------------------------------------------------------------------------------------------------------------------------------------------------------------------------------------------------------------------------------------------------------------------------------------------------------------------------------------------------------------------------------------------------------------------------------------------------------------------------------------------------------------------------------------------------M----I-AGDGCSHPDSDSIAKQLSEACSTG--------DLD-SLLQVIYYN-----------------------------------------RDIAQELLCEEQSD----EEDSPHHNTRSFLFMACENG-HL--EVVRQIVEFG--A-D---------------------------------------------------------------------------------------VNY-A-SYNELTPLCAACMN-KHTSVAKYLISKGALVH---------------------------------------------------------D-P---------------ALGPSSPIVLAC-----------------------------------------------------------------------------------------------------------------------------------SSGSHEIIELLLSEQPLLL-------------------------------------------------------------------------------------------------------------------------------------QTHG----QLLLYEAS--RRGHVQ---AVKLLIKKG--VDVNPCPFSGCRTDA-------------------------------------------------------------QGRILGTPLEGACVGQ--QTNVVNYLI-EN----------------G---------------------A---E-VT--------------------VYIV---DKYW-EVIGEALMRYTKETQ-SKRKVH--FS--------------------------------------------------------------------------------------------------------------YEA----------D------PSVTMFSAAWNKK-NL-FALHK---------------------------------------AWFVNL------------------------------------------------------SARLVRVDLSGNY-LE-ELPEELLN-------------------------TLPFLEVLDVSNNKLQYLPEVT------------------------------------------------------------------------------------STFT-------------RLQKLCALENEIVFIPSSLLQ-----IPSLRKLHLAWNKITSL---CGDPNEI----------DDVTSTSDSESW-SCTALNVLNLSHNKLKRLPQGIQGCAS-LIKLYLDHNSL---------------------------------------KEFP--M-------------------------------------------------------------------------------------------------------------------------------------------PWKSPLQ---ILDLSHNSFTH--------FSC-----------NVELVWASSLKRLNLSNNKLTSISWS------------V-CQLSCLQDLDVSHNALRCLPK----PEFWTS----S-TMHKLNLSYNKLTAKRLVDPQGE--------------------------------------SPK---------------------------------------------------------------------------------------R--------------------------------------------------FSF----------FK----------PS-------GQ---------------------------------------------------------------------------------EEAQDVKTDCEFP---ISL----FSPTLETLLLNDNN-LQMVPLSLCGLM-SLVELDLSN--------------------NPEL---KTLPSELGNLRECWQLRLNKLN-------------LQLLPKHVRP----------------------GENGVRSRDTMAYLRATLR-KSVPYYRMKLMIVGLQGRGKTTLLAALRGHKL----------------------------------------------------------------------PLNLST------VGIVIDEWQAQASSSSRFTL--------------------PRFLNQNESPIITFSTWDLA-GQNVYYAAHQMFLSPNTLYLAVWNVAHGE--EGVE-TLRKWL---------------------LNIQ---ARAPFS-DVLIVGTHLDLLPK---SNR--QSRVDALKLSIAQKYL---D--NQ-------GFPKI--VGNIMV-SPVT-----GENIPELKELIYSKALKVKD-----N-------GETVIGRRVPKSYIDLQQAIIQEAVRRRS-------------------------------------TDEPPILLED--EILQLAK-----------------ASP--Q--NDIL-DTEELKLATRFLHENGIVLHYNDQLRGLNHLYFIDPCWVCDLIATLITVRER----NPFI--IDGVMKTKDLE----LVLRD-PK-----------FP------DQFIPQYL-QLMERFEIALSLND--K----ELLIPSMLPKEKPGMQLH-------QLHKMIRKTTQEKSRS----------------------------------------------------------------------------------------------------------------------------------------------------------------QTNASA-TYPE-----DGGGVTTVRRNYQMAYI-PSGFWSRLITRLIVSVQRWRAIEHIKE---------------------------------------------------------------------------------ESYSLVYWREGIGVVYE---------------------------------------------------------------------------------------------------------------------------------------------------------------------------------------------------------------------------------------G---------------GHFQVESYQELIPINQ-KTI------------------------------------------------------------------------------------------------------------------------------------------------------------------------------------------------------------------------------------------FQE-I-SGIAVTVWSE-----------------------------------------------------------------------------------------------------------------------------------------------------------------------------------------------------------------------------------------------------------------------------------------------------------------------------------------------------------------LRDFAAVGFIVDQIDALITEWYPGLEE----TDMYGIPLVR-RLIPCP--VCSDLILSHRPSMKR--------SV----------------------------------------S------------------------------------------------------------------------------------------------------------------------------------------------------------------------------------------------------------------------------------------------------------------------------MEFP---------ATFHPMHPPRPFNFTLSTCAAVSL---D----------------------Y-----STMNC-PY-------------HPDKVV--S------------FRYLIPDLLMADLPR-HFLLDE-SQFKFEVQ-ESQRIGGGGSGEV-YFGMYRNE------------------------------------AVAVKTFHSTKIA-----------RFNFDSGFGEA-KSKTLGR----LGMRRKHYSEGSSIRRSDAHSAA--------------FGDDMEEELEKTKVVKAFWDLRQEVAVLCRL-RHPCVVCLLGVSLHP-L-CFVLELAPLGSLASVIDELSAKREERANQY----SNFSGNRASILGRQVSYKIAFQVASAIWYLHDC--DIIYRDLKPDNVL-VWSLD-------EN-----------------SLLNVKISDYGISCFA-TP-QG-VAGEEGTPGYQAPEIRT----G-VGYDEKVDIFSFGIFVFELLS-GCRPFREY------RNV--MDIKKAI-RRGVRPTLDSSE--IDT--ELPRLEGLMRSCWNQLPEKRPCAEEIVRE--MEEPAFLCQCRLVPESNEGLLEK-VTTINVLA---------------------TTGNPTMSMSS-EG---SGKLPEDSSNFVLLWSRER---------------------------------EKRGYSMVNAD------------T---G---VF----------------------------------------------Y---------AHEQECQGHRVLCMTRV-----------------------------------EN--RTWLGTEG----------------------------------CTVEVFGRR-SW--R-APS-----TLWSY-IT---------K-A--PVLALLTEYLNVD-------------------------STSEGDTKAKTVYASL---ANGTLVVFASRNASE-QTYSHSDVTLVSEE---------------EDECVT--------------TGEISKWSN---------------------------------------------------IQ----------------VVNLAQ-SG---MPAKSMIL----------------------------------------------VRSNKELWVGCG--------NKIVIVDTNTLII--LDE---------------IA---VYQTRR--TH--------------------------VRIM-VTDGLRVWSAD--------------------------------RRSSKILQWDVS--NR-------QLTHMFECDVDSPVGNVLCIEIQEQRRFASKESSME-----------R--MR-RRRESDPPENLDQPSYSEAMFKEAMT------NLR-------------AEDNRKSDWPSVEGSHVTDEHAE--NVLKSSESCVSD---PLILGDSEAKVVDDEK---------------------RPQNNSRSRFQSFSSETFSAASIDSGVSSSVGAYTASSAIISRSSDSSQVENAQDDRAVTAEM---------PEIVIETEVNVSANNTQELSKN--LMKEMTSNEETPIEDSPARLTREI-------------------KECNIDEVAA--------ESKSSDGVLMTEANTE--QTSTENSSVTTIDIRSSSHEADKDLNQKEADFEVVDRDESRQAFIEGRKKTALPENATTQHCLSMQTLQVRFNSSYRAPSLMGSQRRKSQRRKMNEN---------------ESESSTDTNKPWARRPRLKIL----AGSINRVTSLLI-VN---------GTLWVGRGVGDVLTVNVNS-T--------G-NDVSHGHVFAQLVADNLL--GY-EN-------------------GQVDELVNSGSNKVVCLRRLEP-----------------TRGS----------------L------------------------------------------------------------------------------------------------------------------NNEERCTERYQLVVWEAWG-DSEFKRFQDRLDEFNHLLD----------------------------------------------------------------------------------------------------------------------------------------------------------------------------------------------
>XP_020612099.1-Orbicella-faveolata
-------------------------------------------------------------------------------------------------------------------------------------------------------------------------------------------------------------------------------------------------------------------------------------------------------------------------------------------------------------------------------------------------------------------------------------------------------------------------------------------------------------------------------------------------------------------------------------------------------------------------------------------------------------------------------------------------------------------------------------------------------------------------------------------------------------------------------------------------------------------------------------------------------------------------------------------------------------------------------------------------------------------------------------------------------------------------------------------------------------------------------------------------------------------------------------------------------------------------------------------MI----V-RDEDELTSSKERVIKQLNEACRTG--------NLD-TLLQAIYCH-----------------------------------------RDIVQDLICGQELA----D--DDYPLPRDFLHIACENG-HL--DVVRQLVDFG--A-D---------------------------------------------------------------------------------------VNQ-I-SDEKGTPLCVACME-GHADIAQFLISKGALVH---------------------------------------------------------D-P---------------ALGNSSPILLAC-----------------------------------------------------------------------------------------------------------------------------------KSGKSEVMEFLLSEEPLLL-------------------------------------------------------------------------------------------------------------------------------------RTHG----QVLLYEAC--RLGHAQ---VVRLLIKKG--VDVDPPQTLLDS--Q-------------------------------------------------------------GSRVPGSPLQGACVGR--QTAIVNYLI-EN----------------G---------------------A---N-VT--------------------CDIV---DKYW-ELIGEALMRYTKETR-NKRKTT--LS--------------------------------------------------------------------------------------------------------------FEV----------D------PSVTMFSAAWSRK-NL-YALHK---------------------------------------AWFVNL------------------------------------------------------SARLVSVDLSENN-LE-ELPDELFN-------------------------ILPALEVLDVSKNKLEYLPEVI------------------------------------------------------------------------------------SSYT-------------RIQKLTANNNELRFVPAAILQ-----IPTLKKLNLAGNNITSL---SGDPEES----------DENSNMADSETW-GCTALKVLNLSNNKLEHLPRGIQGALG-LTKVLVDNNKL---------------------------------------RDFP--M-------------------------------------------------------------------------------------------------------------------------------------------PWKCPLE---SLDLSHNDFSH--------FTC-----------NMEMVWAFSLKRLNLSNNHLGSISWN------------V-CQLSSLQDLDLSHNALRQLPN----PEFWKS----T-TLHKLNLSYNKLSAKPLVDSQAG--------------------------------------SPK---------------------------------------------------------------------------------------R--------------------------------------------------FPF----------FR----------NT-------GQ---------------------------------------------------------------------------------EDAQNIKTDCELP---SAL----FSPTLETLLLNDNN-LQVVPLSICGLM-SLIELDLSN--------------------NPDM---RTLPPELGNLRECWQLRLNKLN-------------LQGIPKHVRP----------------------GENGVRSKDTLAYLRATLR-KSVPYYRMKLMVVGLQGRGKTTLLAALKGQKL----------------------------------------------------------------------PPNLST------VGIVIDEWQVQVASSSRFTL--------------------QRFLTQSDAPLITFSTWDLA-GQNVYYAAHQMFLSPNTLYLAVWNVTHGE--EGVE-SLRRWL---------------------LNIQ---ARAPFS-EVLIVGTHLDLLPK---KNR--QARVDALRHSLAVKYL---D--NQ-------GFPKI--VGNIVV-SPTT-----GENIQELKELIYSKALKVKD-----L-------GENIIGRRVPQSYTDLQQAVIQEAERRRS-------------------------------------TGEPPILLED--EILQLAK-----------------SSP--Q--NDIL-DTEELTLATRFLHENGILLHYNDQLRGLNHLYFIDPTWVCDLIATLVTIRER----NPFI--VNGVMKKKDLE----LVLRD-PK-----------FP------KDFIPQYL-QLMERFEIALSLND--E----QLLVPSMLPKEKPGMQLH-------QLQKLIAKKRKSVDKV----------------------------------------------------------------------------------------------------------------------------------------------------------------KLSSSRGS-SY-----DSRSISTVRRNYQMAYT-PSGFWSRLITRLMVSVQRWRAIEQIKE---------------------------------------------------------------------------------ESYSLVYWREGIGVVYE---------------------------------------------------------------------------------------------------------------------------------------------------------------------------------------------------------------------------------------G---------------GHFLVESYKELIPVNQGKAA------------------------------------------------------------------------------------------------------------------------------------------------------------------------------------------------------------------------------------------FQE-I-NGVTISVWSD-----------------------------------------------------------------------------------------------------------------------------------------------------------------------------------------------------------------------------------------------------------------------------------------------------------------------------------------------------------------QRDFSSLGFIVDQVDALISEWYPGLDE----MDMYGLPLVR-RFIPCP--LCTNMMTQR-HSMKR--------SV----------------------------------------S------------------------------------------------------------------------------------------------------------------------------------------------------------------------------------------------------------------------------------------------------------------------------MEFP---------PNFHAAQPPRPYSFTLPTCAATAL---N----------------------F-----ETIAC-PY-------------HPDKVV--S------------LQHLIPDLLMADLPR-HLLVDP-SQFKFEAR-ESQRIGGGGSGEV-YHGTYRNE------------------------------------AVAVKTFHSTTQA-----------GSLLDSGLGNT-GPSSGSRTLG-SLHSRAHRSEGSSMRRSEVLSVF--------------SEGDMEEELEKTKVVKAFWDLRQEVAVLCRL-NHPCVVRLLAVSLHP-L-CFVLELAPYGSLATVLDELSSKREALETEG----GVVSRAREAILGRELSYKIAYQVASAIWYLHDC--DIIYRDLKGDNVL-VWSLD-------ES-----------------SLLNVKLSDYGISCFA-TP-QG-VAGEEGTPGYQAPEIRT----G-VGYDEKVDIFSFAIFVFELLS-GSRPFREY------RNI--IDIKKAI-RRGVRPSLESCD--LDT--QIPRLEGLMRSCWHQLPEKRPPASEILQL--MEEPSFLCQCRLVPSTSEGLLEK-VTTIHGLS---------------------LAGTGNPMASQ-AN---DSPSTETTSGFVLLWSRER---------------------------------ENRYYSMVNCE------------T---G---VF----------------------------------------------Y---------THEQKCPGHRVLCMTRV-----------------------------------GN--RTWLGTEG----------------------------------CTVEVFGRR-SW--R-LPS-----TLWSY-IT---------K-A--PVLALLTEYAPSE------ADSFE-------------TSEPQSETIVKNVYASL---ANGTLVVFTPKTASTARRCSHNDVTLVQKE---------------ED-EQL--------------IRESDKWSN---------------------------------------------------LQ----------------VVNLGQ-HG---MPAKSMVL----------------------------------------------VRDNKELWVGCG--------NKIVIVDTSTLVL--LDE---------------IA---VYQTSR--TH--------------------------VRIM-VTDGLRVWSAD--------------------------------RRSTKILQWAVS--SR-------QLTNIFDCDSDSPVGVVLSTDVKDSRRFSTGAESSR-----------------RNQAVSDPPGNLNPSYTEAMFREAMA------SEGNPEGDGRESTRRDDSLPRKVASSSSIDLKVKRSGTF--ESSEDSDSISSTQSPPVTIPGS-KAKFFNEK---------------------ETEESILSRFRSLSAETH--SSGDSGVSSVS--TTKSNTANPNTTTTSGAARIAAEDSRTDEDSTSVTSGNVPSVKVSVDLSESIIEQERESNVGATSKDKTSDESSAVLAAGSGQSRGQ--------------------EI-RVTLDT--------EGNSTSNFAEDRNKTQ--QDLGEDKSRSQTGEAHEEVDDSKDRDQGESEFELVDREETRQAFIEGSRRSAHLESASAQQCASMASLQLSFSSPSRAPSLMSSKRRKSQRRQANE------------------DNKSPPSKPWAARPRLRIL----AGSINRVTSLLL-VN---------GSLWIGRGVGDVLTVNVNS-A--------N-NDLPLGYVFAQLESDNLL--GY-EN-------------------GQVDEIVNSGTNKVVCLRRLEP-----------------TRQN----------------A------------------------------------------------------------------------------------------------------------------ASEDRFTERYQIVVWEAWG-DLEFRKFTRQLNEFNSLVE----------------------------------------------------------------------------------------------------------------------------------------------------------------------------------------------
>XP_027055244.1-Pocillopora-damicornis
-------------------------------------------------------------------------------------------------------------------------------------------------------------------------------------------------------------------------------------------------------------------------------------------------------------------------------------------------------------------------------------------------------------------------------------------------------------------------------------------------------------------------------------------------------------------------------------------------------------------------------------------------------------------------------------------------------------------------------------------------------------------------------------------------------------------------------------------------------------------------------------------------------------------------------------------------------------------------------------------------------------------------------------------------------------------------------------------------------------------------------------------------------------------------------------------------------------------------------------------------------MESHLSNSVRKQLFEACTTG--------DLD-TLLQAIYHN-----------------------------------------QDVVKELICGEDVA--------SSTLPRNFLHVACENG-HL--EVVRQLVAFG--A-N---------------------------------------------------------------------------------------VNQ-V-VEEIGTPLCVACIK-GYADIAKYLLKEGASVH---------------------------------------------------------N-P---------------VFGHLSPILLAC-----------------------------------------------------------------------------------------------------------------------------------KSGKHDVVEFLLSEQPSLL-------------------------------------------------------------------------------------------------------------------------------------GSHG----PLLLYEAC--RLGHVQ---LARLLIRRG--VDVNPPSTSLDS--Q-------------------------------------------------------------GRESPGSPLKGACEGH--QTAVVNYLI-EN----------------G---------------------A---K-VT--------------------CDLV---ENYW-ELIGEALMRYTKETR-NKRKTA--LS--------------------------------------------------------------------------------------------------------------FEV----------D------PSVTMFSAAWSKK-NL-YAIHK---------------------------------------AWFVNL------------------------------------------------------SARLVSIDLSDNC-IK-ELPEELFN-------------------------ILPALEELDVSRNQLKSLPEVI------------------------------------------------------------------------------------SSYT-------------RIQKLSAFDNQLTYAPVSLFQ-----LPTMKKLNLAQNNISSL---FGELEE--------------GEEADGDTW-GCTALKVLTLSFNQLKSLPNGIQGAVG-LTKLYLDHNNL---------------------------------------RDFP--M-------------------------------------------------------------------------------------------------------------------------------------------AWKCPLE---ILDLSHNKLTS--------FSC-----------NMEMVWDTSLKRLYLSSNNLGSISWN------------L-CQLSGLQDLDMSHNNIRMLPK----PEFWTC----S-TLHKLNLSFNKLSAKPLVESQMGS------------------------------------STLK---------------------------------------------------------------------------------------R--------------------------------------------------FQF----------FK----------AS-------SS---------------------------------------------------------------------------------EDGQETKTDCEFP---TAL----FSHTLETLSVNDNN-LHSLPLSICGLM-SLIELDLSN--------------------NPEL---RTLPPELGNLRDCWQLRLNKLN-------------LSGIPKHVRP----------------------GEIGVRPKDTLAYLRATLR-KSVPYYRMKLMVVGLQGRGKTTLLSALKGQKL----------------------------------------------------------------------PPNLST------VGIVIDEWQVQIGASSRFSL--------------------QRFLTQSDAPLITFSTWDLA-GQNVYYAAHQMFLSPHTLYLAVWNVTHGE--EGVE-SLRRWL---------------------LNIQ---ARAPSS-EVLIVGTHLDLLPK---KNR--QDRVDALKQSIALKYL---D--NQ-------GFPKI--VGNIVV-SPTT-----GENIPELKELIYSKALKVKD-----H-------GENIIGRMVPQSYIDLQQAVIQEAERRRT-------------------------------------TGEPPLLLED--EILQLAK-----------------CSP--Q--NDIL-DTEELTLATRFLHENGVLLHYNDQLRGLNHLYFIDPAWVCDLIATLVTVRER----NPFI--VNGVMKKKDLQ----LVLRD-PK-----------FP------QNFILQYL-QLMERFEIALSINE--E----QLLIPSMLPKEKPGLQLH-------KLQKLMAKRKKSNEQG----------------------------------------------------------------------------------------------------------------------------------------------------------------RFSSSRGSSSL-----DNSNINTVCRNYQMAYT-PSGFWSRLITRLIVSVQRWRTIEQIKE---------------------------------------------------------------------------------ESYSLVYWREGIGVVYE---------------------------------------------------------------------------------------------------------------------------------------------------------------------------------------------------------------------------------------G---------------GYFKVESYQELIPVNQGKAV------------------------------------------------------------------------------------------------------------------------------------------------------------------------------------------------------------------------------------------FQE-I-NGVAITVWSE-----------------------------------------------------------------------------------------------------------------------------------------------------------------------------------------------------------------------------------------------------------------------------------------------------------------------------------------------------------------QRDFAAIGFIVDQIDALISEWYPGLDE----TDMYGLPLVR-RLIPCP--LCINWMTHR-KSMKR--------SV----------------------------------------S------------------------------------------------------------------------------------------------------------------------------------------------------------------------------------------------------------------------------------------------------------------------------MEFP-----STLPSNFLMLQTLHPHNFTLPECAATAM---R----------------------F-----STISC-PS-------------HPDRVV--S------------ISLLIPDLLMADLPR-QLLVDQ-TQFKFDPR-ESHKIGGGGSGEV-YRGSYRNE------------------------------------TVAVKIFHSIGQT-----------GSLLDSGLGNT-GPSPGSRTLS-GSCYRSHVSEGSSGRRSDVYTAN--------------TERDMEEELERTKVVKAFWDLRQEVAVLCRL-NHPCVVRLLAVSLRP-L-CFVLELAPFGSLATVLDELSSKREARENEG----SQVSRSRESILGRELSYKIAFQVASALWYLHDC--NIIYRDLKADNVL-VWSMD-------ES-----------------ALLNVKLSDYGISCFA-TP-QG-VAGEEGTPGYQAPEIRT----G-VGYDEKVDIFSFAIFLFELLT-GCRPFSDY------RNV--VDIKKAI-RRGVRPSPQLE---LDS--QLPRLERLMRSCWHQLPEKRPPASEILKE--MEDPAFLCQCRLLPATDENLLEK-VTAIYALS---------------------NVASGNPKVPE-AM---EGSSTEIASNFILIWSRER---------------------------------NDRYYSIINCE------------T---G---VF----------------------------------------------H---------TQGQNCEGHRVLCMTRV-----------------------------------EN--RTWLGTEG----------------------------------CTIEVFGRT-SW--R-NPS-----ILWSY-TT---------K-A--PVLALLTEYFPTD------EDLPE-------------KAELESGTRVKSVFASL---ANGTLIVFTPKTRLA-RRFSHADVTLETKG---------------ED-ERL--------------KKESDKWSN---------------------------------------------------FQ----------------VVNLGQ-SG---MPTKCMVL----------------------------------------------VFNNKELWVGCG--------NKIVIVDTNTLVI--LDE---------------IA---VYQTQR--TH--------------------------VRIM-VTDGTRVWCAD--------------------------------RRSSKILQWQVS--SR-------QLTNIFDCDVNSPVGKVLDTNIVESRRFTSRKGDDE-----------R--SSRRDRTVSDPPDMCEPSFTESMFKEAMD------RSINEEGDETNSLRKEDSLPRRIGSDFGRNTTENDRHE-------DSGNMDSKQVQAFSRSLS-LPA---------------------------------------ETVSD--EGGISSFCSTD--TTKSITVLAQASSTPQESHSQTEDFQTNEDSVSVISENVPTLIEKTATIDNIRNSGEEVIESRCDATSNHGKSDA-----------L--------------------SM-TLSVE-----------------TIPEITIE--AQRQTGDNNVEDEKETETVTREAVDKREGADFELVDREETRQAFIEGARKSLGSESSISRPCASMTSLRQPFNSPSRTPSLMSSTRRKSQRRQEKD-----------------EGNKSPLSKPWAARPRIRIL----AGTINRVTALSL-VN---------GTLWIGRGVGDVLTLNVNS-F--------N-DDVPLGLVFAQLESDNLL--GY-EN-------------------GQVDEIVSSGMDKVVCLRRLET-----------------PRGS----------------V------------------------------------------------------------------------------------------------------------------NTTERGLERYQLVLWEAWG-DTEFRKFNSRLEEFNSLIP----------------------------------------------------------------------------------------------------------------------------------------------------------------------------------------------
>XP_048583427.1-Nematostella-vectensis
-----------------------------------------------------------------------------------------------------------------------------------------------------------------------------------------------------------------------------------------------------------------------------------------------------------------------------------------------------------------------------------------------------------------------------------------------------------------------------------------------------------------------------------------------------------------------------------------------------------------------------------------------------------------------------------------------------------------------------------------------------------------------------------------------------------------------------------------------------------------------------------------------------------------------------------------------------------------------------------------------------------------------------------------------------------------------------------------------------------------------------------------------------------------------------------------------------------------------------------------------------------MSEGLSKLIRESCRTG--------DLD-VLLNVKYNYP----------------------------------------N-VATDLV----------KGSADADDELPFLHVACQNG-HL--SITRHLIYAG--A-D---------------------------------------------------------------------------------------VNQ-S--KLSQTPINIACQK-GHAELVDYLISNGAVID---------------------------------------------------------PME---------------SDFENSPIYLAC-----------------------------------------------------------------------------------------------------------------------------------CNGHTSIVESLVSKEPMIL-------------------------------------------------------------------------------------------------------------------------------------RRSG----QLLLYIAA--YEGHLD---IVKFFIQRR--VNINHTGTIVNEEGV--------------------------------------------------------------AVESLGALHGACKGK--KANTVQYLI-EN----------------G---------------------A---L-VT--------------------ESIV---DEFGEDVLKTVLFRYTKDAN-VKRKTT--FS--------------------------------------------------------------------------------------------------------------FEH----------D------PNVNRFSVNWGHK-NL-HALHK---------------------------------------AWFVDY------------------------------------------------------SLNLVRIDLANNS-LH-ELPEELLN-------------------------TLPLLEELDVSNNNLVSLPEIS----------------------------------------------------------------------------------N-LSFM-------------SLEKLFAQRNNLTWVSSSLFQ-----LKTLNKLNLSHNKLTML---GEE-----------------DTDLGSQGWMRCTSLKVLKVTHNLLESLPFGIQSASS-LVKLFLSNNKL---------------------------------------KEFP--M-------------------------------------------------------------------------------------------------------------------------------------------PWKCPLE---TLDLSYNSFTS--------FVC-----------SVDMVWANSLLYLNLSHNHLDAISGN------------V-CQLNALQELNVSHNKIRRLPQ----DRYWCC----T-NLHKLDLSYNKLTAKYQGDGTGF---------------------------------------TL---------------------------------------------------------------------------------------R--------------------------------------------------QRL----------FK----------TP-------SQ---------------------------------------------------------------------------------EEYQEASTDCEFP---VDL----FAPTLETLLLNDNG-LLVVPPSVCRLT-NLNELDLSN--------------------NPDL---RTLPPQLGNLRDCWQLRLNKLT-------------LTELPKHVRP----------------------GTIGVRSKDTLAFLRATLR-KSVPYYRMKLMVVGIQGYGKTTLLAALKGQPL----------------------------------------------------------------------PSNLST------VGIVVDEWSVQISTSLLSR----------------------IGITSGIGPTITLSTWDLA-GQSVYYAAHQMFLTPSTLYLAVWNATLGE--EGVE-NLRSWL---------------------LNIK---ARAPYS-DVIIIGTHLDRIPR---ASR--ESRVKELNHMIMKRYN------TK-------GFPKI--VGYTVV-SAVT-----GEGITELKELIYKKAINSKE-----Q-------GQLVIGKQVPLSYIQLQDAIRHEAERRRE-------------------------------------ARKPPILLEE--EMLALAA-----------------GNK--D--NDIH-DHEELALATRFLHDNGVLLHYNDQLRGLNTLYFIDPAWVCDLIASIVTVREK----NGYV--RDGIMLTSNVR----MVLRD-PR-----------FP------PNFIPQYL-QLMERFEIALTLDD--F----QILIPSMLPHEAPGIKMN-------ELYRLFQRTSPDSTPHSSA----TLP----------------------------------TRKQSKESSEMDA-----LPFLNVFTSSEM---------DAKAKASTLGVPGRRQ-----------------------------PR-----------G-----------TH--DKDGSSFDQKELDL-----DDDSHDSIQRNYQMAYV-PSGLWSRLITRLLVSLQRWRQTEGIDE---------------------------------------------------------------------------------SRLSVIYWRKGIGVMYE---------------------------------------------------------------------------------------------------------------------------------------------------------------------------------------------------------------------------------------E---------------GHFVVKSYREMVPLSS-GRR------------------------------------------------------------------------------------------------------------------------------------------------------------------------------------------------------------------------------------------FEE-L-EGITVQVWSN-----------------------------------------------------------------------------------------------------------------------------------------------------------------------------------------------------------------------------------------------------------------------------------------------------------------------------------------------------------------VKDFSVMGFIVDQIDALISEWYPGLDD----TDNFGYPLVR-RLIPCP--KCTTDIRKRPPSLRR--------SC----------------------------------------S------------------------------------------------------------------------------------------------------------------------------------------------------------------------------------------------------------------------------------------------------------------------------MEFP---------SQ----RLQRPFNFTLPTCAAAAL---M----------------------F-----STISC-PY-------------HPDSVV--C------------LDELVPDLMMTDLPR-HLLVER-CDFSYRDD-AASRLGGGGAGEV-FRGELRNS------------------------------------FVAVKTFHSTRAS-----------GLLFDSGIGER----SGARDWSAASSSLRPRSEGTSMRRAGLHRFEVD------L-----DDENVENELEKTKVVRAFWDLRQEVAVLCHL-QHPCVVRLLGVCLRP-L-CFLLELAPHGSLASVMEDITLGRRETEKEHVGAKSIKYETKQTPLGRGLTYKIAYQVASALWYLHDS--DIIYRDLKTDNVL-VWSLH-------DT-----------------DLVNVKLSDYGISCFA-TP-QG-VAGDEGTPGYQAPEILP----G-IGYDEKVDIFSYAIFLYELMS-GTRPFRNY------RSA--VDIKRDI-RRNIRPSLEEQE--IDS--QLPRLEQLMRWGWRELPEQRPTAETLLHE--MEDPAFLCQFRIMPSPEEGGVLEKITAVYGLA---------------------QSGSGNPGLGA-VT-------PGSSPNFVLVWSRER---------------------------------EQRNFSMLNCD------------T---G---VF----------------------------------------------Y---------RQEESCPGHRVLCMARV-----------------------------------GT--RTWLGTEG----------------------------------QTIEVFGKR-SW--R-LPS-----TLCSF-IV---------K-A--PVLALLTEEHPLQ------A-----------------QAEPQTRPQVKKVYASL---ANGTLVVFTHISAST-ACQLHSDVTLSYTD---------------VSDDVI--------------KKEMSEWRD---------------------------------------------------IQ----------------VINLGQ-NR---NPVKCMVL----------------------------------------------VNDSRELWASCG--------NKILIVSTQTLAV--IEE---------------IT---VYSSLR--AH--------------------------IRKM-VVSGDKVWSID--------------------------------RRSTKILEWDVK--SY-------QLSRVFDVDLEHPIGKIVCKPFENSLDQDIGEEEAA-----------I--PTIPRMRRPEHVSVNPPSYGEATQTVDASTSPGTKVLVDRALGG-GRVSRSGALKRRSACGPYRPDPQEDRGDLRIEGHTDSDRIEKTYNAKILIPGGSDETDAERNEKSNSDGDLMGTSRENDDTDTKRTDAERGEKGNSDGDLMGT-SVDSGFAAEDL-----GACLTKQDDEDQD--------------RIGSVEEGASIADETESNKETKEKHREDEVGVSNKESTQSGEGDGQSAGNGCVIADLAEENVASGDINWTVEKSLKTNNINSNDE-EFGSNGANIESADSRKDKRVP----GEESLELRSDKNANDPKANTAETEEENGNSEFELVDRERLIVEHARLRSEAK--RAAIEAGDASMASLKAKPRTTQRGPSLMRSWKRSKRQPMTSLD--------------RGSRDQIDSPKKRGQRPRLQVR----MGSMNKVMTVQM-VG---------GVLWVGRGRGDILVINVDP-D--------A-KECEYGEVLAQLEIDNNM--DY-SN-------------------GQMDEIIITGNDKVVCLRRLEP-----------------MRTR----------------KLAS-------------------------------------------------------------------------------------------------------LDTPQYSPYNADPSTERYQVIVLEAWG-RSEFQAFKTYLDQFNSLME----------------------------------------------------------------------------------------------------------------------------------------------------------------------------------------------
>XP_020914476.1-Exaiptasia-diaphana
-----------------------------------------------------------------------------------------------------------------------------------------------------------------------------------------------------------------------------------------------------------------------------------------------------------------------------------------------------------------------------------------------------------------------------------------------------------------------------------------------------------------------------------------------------------------------------------------------------------------------------------------------------------------------------------------------------------------------------------------------------------------------------------------------------------------------------------------------------------------------------------------------------------------------------------------------------------------------------------------------------------------------------------------------------------------------------------------------------------------------------------------------------------------------------------------------------------------------------------------------------------MNAGLTEQLYQACTSG--------NLS-QFLDIIYNDF----------------------------------------QNEALRIITDEPSS-------HPGTPSLYLLHIASANG-HD--DVVRQLIELG--A-D---------------------------------------------------------------------------------------VNK-M-SAEGETPLSEACVN-GHIDIVKLLVSKGAESV-----------------------------------------------------------K---------------HRMNESPVELAC-----------------------------------------------------------------------------------------------------------------------------------QNGHVDVVEFLINEKPVII-------------------------------------------------------------------------------------------------------------------------------------QKHG----QYLLYIAA--LEGHLE---LVKLFIRKR--VSINPPPISAENEDD-R----------------------------------------------------------PVMIDLHSPLYGACLGK--KQNVAKYLI-EN----------------G---------------------A---M-VT--------------------VKIV---EEFGDEFLGKVFTMFTRDVK-SKRKTM--LS--------------------------------------------------------------------------------------------------------------FEP----------D------PSISMIEAHWASK-NI-HSLYK---------------------------------------GWFVNL------------------------------------------------------SVVLTRIDVSNNY-LQ-ELPDELFT-------------------------SLCVLEELDVSNNKLLCLPDIN----------------------------------------------------------------------------------FGDCPT-------------SLEKLFLQRNQLSFVPSSLFR-----IKTLSKVNLSHNMISTL---DDE-----------------ESLDMGNTW-RCPTLKVLKLNNNLLTCLPRGIQSASG-LVKLFVNNNKL---------------------------------------KDFP--M-------------------------------------------------------------------------------------------------------------------------------------------PWKCPLE---TLDISFNRLTE--------FSA-----------NIDMVWSDTLRYLNLSHNSLGFIAWS------------V-CQLSCLFDLNVSNNRIKSLPP----ENSWKC----I-NLHKLNLSHNKVSFKSVSEGQGG----------------------------------------T---------------------------------------------------------------------------------------L--------------------------------------------------QRL----------FK----------TP-------SQ---------------------------------------------------------------------------------DENQDYKKGNELP---VNL----FAPTLETLFLNHNC-LQEVPLSICQLT-NLIELDLSD--------------------NPDL---KSLPPQLGNLRDCWQLRLNNLN-------------LIRLPKHVRP----------------------DTMGVRPKDTLAYLRATLR-KSVPYYRMKLMVVGIQGHGKTTLLAALKGEAL----------------------------------------------------------------------PKNLST------VGIVIDEWNVQPNSGSWFPW-----------------------TKSSDSPTITFSTWDLA-GQTVYYAAHQMFLSPSTLYLCVWNVTLGE--EGIE-SLRQWL---------------------LNIK---ARAPFS-DVLIVGTHMDRLPK---KVR--ESRLDKLRQMVMNKFG---D--SK-------GFPKI--VGNITI-SATT-----GENVVELREMIYNKATKAKE-----Q-------GENIIGKQVPLSYIQLQDSVIKEAQRRRE-------------------------------------SGQSPILLEE--EILDLAS-----------------KNK--D--NDIL-DHEELALATRFLHENGVLLHYNDQLRGLNTLYFIDPSWVCDLIASIVTVKER----NNFV--REGIMSKHNIH----FVLKD-PR-----------FP------PEFIPQYL-QLMERFEIALSLDE--N----RLLIPSMLPIDSPGMQRE-------LFYRRGGVPSWRTKQRSKT----FTP----------------------------------SSSRSSKKEERKE------------------------------KCSSTLPVGLAP-----------------------------PE-----------K-----------HKGDDVDGNVNNDDDDGF-----PKEPVDAVSRNYQMAYI-PSGFWSRLITRLMVSLQRWRTNEGIEE---------------------------------------------------------------------------------NEFFMIYWRKGIGVIYS---------------------------------------------------------------------------------------------------------------------------------------------------------------------------------------------------------------------------------------G---------------GHFLVQSYRELVPLRAARHR------------------------------------------------------------------------------------------------------------------------------------------------------------------------------------------------------------------------------------------FEE-Y-EGVSIEVWSS-----------------------------------------------------------------------------------------------------------------------------------------------------------------------------------------------------------------------------------------------------------------------------------------------------------------------------------------------------------------FRDFSVMGFIVDQVDALISEWYPGLDD----TDTFGYPLVR-RLIPCP--RCTYVMARRGSFLRR--------SC----------------------------------------S------------------------------------------------------------------------------------------------------------------------------------------------------------------------------------------------------------------------------------------------------------------------------LEYP---------TEHCGSQPVRPYNFTLPTCAAAAM---N----------------------F-----STINC-PY-------------HPDTVV--S------------LDELIPDLLMTDLPR-NLLVDS-VEFSYTTD-DESRLGGGGAGEV-FRGLLREE------------------------------------EVAVKTFHSTRVS-----------RYLQDSGIGVG-TE-SSSMSSTAGSSIRHNRSEGSSVRRAGSLRGEFM------F-----GEDDVEDELEKTKVVRAFWDLRQEVAVLCHL-QHPCIVKLLGVCLHP-L-CFLLELAPHGSLANLLDELTLGREIKKKET--LNPAQYESKEAVLGKLLTYRIAFQVASALWYLHDS--DIIYRDLKADNIL-VWSID-------ED-----------------DLVNVKLSDYGISVFA-TP-QG-VSGDEGTPGYQAPEIRT----G-IGYDEKVDIFSFAIFLYELIS-GVRPFRDF------KSS--VEIKKAI-RRNVRPSLEDHD--LDS--QLPRLERLMVKSWHELPERRPNAEKILQE--IQEPEFLCHCRVMPKPESGEVLEKITSVYGMA---------------------HS-----------------GSGSTESSFVLLWSRER---------------------------------SHRQYGMLNCD------------T---G---VF----------------------------------------------Y---------FKDESCPGHRVLCMAKV-----------------------------------GS--RTWLGTEG----------------------------------NTIDIFGRR-SS--HRLPT-----TLFSF-RL---------K-A--AVLGLLVQDTEKP------LKESEESTEESSSEQSCKETSTEKKFKRVRVFASL---SNGTLIIFSHSVDST-TPHIHEDVKLS-PN---------------DDDSVI--------------KEEMTYWND---------------------------------------------------IQ----------------VINLGQ-SG---SPVNCMVL----------------------------------------------TNEDTELWVSCD--------NKIIILDTRTLMI--IKE---------------IQ---VYSSRR--AK--------------------------VRKM-VACDDRVWSID--------------------------------RRSTKILQWDVR--SH-------QLTHVFDLEVENPVMKLVCLPFSKAEGVDIGEEDAK-----------RQGDTLPKRGRERSETGEVAPSSV-------S-----------TSSEDKKLFRSGALKFRNSSGVSASEQNQAAQGT-----TEPVKMER------------------------NSDNKD---DTVS----SQADGVEEETV--------ANSFDSGFCT------------------------------------------EPSLSRTQNLLSRPKKMN------------SEDNAESDNP---------------------------------------------------DTKT----------KENEATTITDEPNLQADEEIKTVDNNNESSFEFVDRSKVVVEAAKERKQSI---VRPKAEAVSMASLKANPKSITRGPSMMKSRKRKSLRNANQGQ-------------------NKPT--NDATRPRLHVI----TGSVNKVMTILY-VG---------GTLWVGRGRGDLVVVNVDN-E--------S-NEYFYGEVIAVLKCDSYL--QFYTE-------------------GHVHEVIKSGSNKIVCLRRVEP-----------------VRMR----------------RQAQGDS----------------------------------------------------------------------------------SQ---------------SPSSPKGQVEIQDRSTERYQLNIWEAWG-RKDFESFKSYHDRFDACVE----------------------------------------------------------------------------------------------------------------------------------------------------------------------------------------------
>XP_031560456.1-Actinia-tenebrosa
------------------------------------------------------------------------------------------------------------------------------------------------------------------------------------------------------------------------------------------------------------------------------------------------------------------------------------------------------------------------------------------------------------------------------------------------------------------------------------------------------------------------------------------------------------------------------------------------------------------------------------------------------------------------------------------------------------------------------------------------------------------------------------------------------------------------------------------------------------------------------------------------------------------------------------------------------------------------------------------------------------------------------------------------------------------------------------------------------------------------------------------------------------------------------------------------------------------------------------------MHT----C-KQGEVKTAEVVTLIKQLHEACTTG--------NLD-FLLTILYHN-----------------------------------------KDEAINIICGAPLTSSPSEHEESWDTLRDFLHIASNHG-HS--EIVRKLIEFG--A-D---------------------------------------------------------------------------------------VNR-M-SVQNQTPLSNACEN-GNIDVARLLICKGAEID---------------------------------------------------------PSE---------------VAFEQSPIYFAC-----------------------------------------------------------------------------------------------------------------------------------LEGHIDIIELLISKKPSIL-------------------------------------------------------------------------------------------------------------------------------------QISG----QLLLYTAA--SEGHLE---VVKFLIKKR--VNINPPRVQAEINGV-P----------------------------------------------------------VMLDSLGSPLYGACSGR--QTAVAQYLI-EN----------------G---------------------A---I-VT--------------------VKIV---ETFW-EFLGEVLMRYTKDAK-AKRKTA--VS--------------------------------------------------------------------------------------------------------------FES----------D------PDIKMYAACWANK-SI-CSLHK---------------------------------------GWFVNL------------------------------------------------------SARLVSIDLAHNN-LE-ELPEELFS-------------------------ILPVLEELDVSHNKLIFLPEIN----------------------------------------------------------------------------------ITDSFT-------------SLEKLFVQKNQLTYIPSSLFQ-----IKTLKKVNLSYNKITSL---EDD-----------------ENTDTYVSW-RCPALKVLKLNNNCLSSLPNGIQSASG-LVKLFVNNNYL---------------------------------------NGFP--M-------------------------------------------------------------------------------------------------------------------------------------------PWKCPLE---TLDLSHNKLTV--------FNY-----------NVEMVWASSLRYLNLSYNNLDCISWN------------I-CHLSSLMDLDVSHNSIKRLPA----ERDWTC----I-CLHKLNSSYNKLSARLLGEGAQS--------------------------------------NTL---------------------------------------------------------------------------------------R--------------------------------------------------HRL----------FK----------AP-------NQ---------------------------------------------------------------------------------DDGQEFKTDVEIP---VAL----FAPTLETLFLNNNC-LQVVPLSVCQMT-NLIELDLSN--------------------NVDL---KTLPPQLGNLRDCWQLRLTNLN-------------LTGLPKHVRP----------------------GGIGVRPKDTLAFLRATLR-KSVPYYRMKLMVVGIQGYGKTTLLAALKGQNL----------------------------------------------------------------------PKNIST------VGIVIDEWNVQLGSGSWFPL--------------------SRLMSQSAPPSITFSTWDLA-GQSVYYAAHQMFLSTSTLYLGVWNVTLGE--EGIE-SLRQWL---------------------LNIK---ARAPFS-DVLIVGTHVDMLPK---KNR--ETRVDKLKQIVMNKYA---D--SK-------GFPKI--VGNIVV-SAMT-----GENIQELREMIYSKAMKTKE-----Q-------GENVIGKQVPLSYIQLQESVLREAERRRA-------------------------------------TGEPPILLEE--EILELAS-----------------KNK--D--NDIL-DHEELTLATRFLHENGILLHYNDQLRGLNSLYFIDPSWVCDLIANIVTVRER----NPFI--KEGIMWKSNVA----LVLKD-PR-----------FP------PQFISQYL-QLMERFEIALGLDE--N----RLLIPSMLPPDSPGMQLD-------KLYRLGGISRPRSKTEKYS----RP--------------------------------------AKEYDNGSAA------------------------------ECKAASLPRLRP-----------------------------GN-----------K-----------EKV----KFKDQLEEDGT-----PNGPVDAVRRNYQMAYI-PSGFWSRLITRLMVSLQRWRTSEGIEE---------------------------------------------------------------------------------ERFSMIYWRKGIGVVYE---------------------------------------------------------------------------------------------------------------------------------------------------------------------------------------------------------------------------------------G---------------GHFIVQSYREMIPLHAGRNR------------------------------------------------------------------------------------------------------------------------------------------------------------------------------------------------------------------------------------------FEE-L-EGVSIEVWSG-----------------------------------------------------------------------------------------------------------------------------------------------------------------------------------------------------------------------------------------------------------------------------------------------------------------------------------------------------------------MRDFSVIGFIVDQVDALISEWYPGLDD----TDSFGYPLVR-RLIPCP--QCSTLFARRGCYLRR--------SC----------------------------------------S------------------------------------------------------------------------------------------------------------------------------------------------------------------------------------------------------------------------------------------------------------------------------VEFP---------TEHCGAQPVRPYNFTLPTCAAAAL---N----------------------F-----ATINC-PY-------------HPETVV--S------------LDELIPDLLMTDLPR-HLLVER-GEFSYKTD-AVSRLGGGGAGEV-FRGFMDEM------------------------------------EVAVKTFHSTRTT-----------RYLLDSGIGGA-STDGSSTGPISGPSFRARRSEGSSMRRAGVFRGECS------L-----QEDNMEDELEKTKVVRAFWDLRQEVAVLCHL-QHPCVVKLLGVCLHP-L-CFLLELAPHGSLANVLEEMTLGREKEK-KA--INPVKYETKDSVLGRSLTYKIAYQVISALWYLHDS--DIIYRDLKADNIL-VWSLD-------ED-----------------DLINVKLSDYGISCFA-TP-QG-VAGDEGTPGYQAPEIRS----G-IGYDEKVDIFSFAIFLYELIS-GVRPFRDF------RSA--IDIKKAI-RRNVRPSLEDQE--VDS--QLPRLETVMVSSWNELPESRPSADQTLRE--MEEPEFLCHYRIMPKPEEGVLEKITSV-YGLV---------------------HSGTGSFSPDP-SDSQ-SPGTSVSLNSFVLLWSRER---------------------------------DRRQYSMLNCD------------T---G---VF----------------------------------------------Y---------YKDESCPGHRVLCMVRV-----------------------------------GS--RTWLGTEG----------------------------------CTIEVFGKR-SW--R-LPS-----TLCSF-IV---------K-A--PVLALLTQETRL-------------------------SQGIKNATKVDRVYAAL---ANGTLIVFTHESVAT-SSHTHDDVKRF-YD---------------ESDDAI--------------SQEIKQWKE---------------------------------------------------IQ----------------VINLGQ-SS---NPVKSMVL----------------------------------------------TKDNEELWVSCG--------NQIIVLNTHTLSI--VKE---------------IP---VYSSQR--AH--------------------------VRKM-VACDDRVWSID--------------------------------RRSTKILQWDVR--TH-------HLTHVFDLEVDNPVMKSVCKPFCEREGVDIGEEDAK-----------RQGDTVPRTWRNRADTNRPPPYPG-------NGNTAAKTIVDRALGGETRLSRSGALKSRSSAPLPISSDGVPSEVV-----DKLAKMEP------------------------EESSSLGLKAEGD----SKLESSRSKTGSQAEVTMATDTQNKNVCP------------------------------------------ADEDSLLKDNLQENDSKTENNYLGTSVDSGCYSEISIKSV---------------------------------------------------DLKA----------LNDALVILSDAKTIPEEKEQDSKNNNDEATFEVVNRTEIVIEAAKERRENN---QSPSIEAASMSSLTAKPKSLSRGPSLMRSRKRKSLRHSDVPA-------------------SSKETRNEPARPRLHVL----TGSVNKVMAVLH-TG---------GTLWVGRGKGDVIVINVDE-E--------S-NTYFYGEVIAQLKCDSFL--RF-NS-------------------GQVDEIIQSGNNKIVCLRRLEP-----------------TRLR----------------RQEA-------------------------------------------------------------------------------------------------------ANKSGQFPSCQDPSTERYQLIVWEAWG-RREFESFKSYLDRFNDLVDQ---------------------------------------------------------------------------------------------------------------------------------------------------------------------------------------------
>XP_033109441.1-Anneissia-japonica
----------------------------------------------------------------------------------------------------------------------------------------------------------------------------------------------------------------------------------------------------------------------------------------------------------------------------------------------------------------------------------------------------------------------------------------------------------------------------------------------------------------------------------------------------------------------------------------------------------------------------------------------------------------------------------------------------------------------------------------------------------------------------------------------------------------------------------------------------------------------------------------------------------------------------------------------------------------------------------------------------------------------------------------------------------------------------------------------------------------------------------------------------------------------------------------------------------------------------------------MSFEE--------S-HIVAQIEEVVEKLEKFIEEG--------D-----------------------------------------------------NRSAHHLLKDLESE----------R--------------KF--CVLRSTFPDY--ERIKDE--------------------------------------------------------------------T----------VLDSPVVP-T-PASALELLHKACAK-GNQEFVLLLYEYGARLQ---------------------------------------------------------HEG-----------------KMGTPLEIAS-----------------------------------------------------------------------------------------------------------------------------------YYGHQQVVNNLLKLASLQDYVDV-------------------------------------------------------------------------------------------------------------------------------ESESDV----YHYMFVSA--LGSQRD---MVKFWTEYA--KESLGVTV--NLPDI---------------------------------------------------------------EQNDNEVILHH------------LF-E---------------------------------------S---VKIT--------------------EKDV---ERYA-DCIAAILASS------------------------------------------------------------------------------------------------------------------------------VEK----------D------ENTDKLTAHWSSK-RL-PVVSL---------------------------------------KFLNQPQ----------------------------------------------------YNDQLGNVDLSKNN-LQ-SIPSELLW-------------------------CSPSIQHLNLSNNLIKQLPEPS-QN-------------------------------------------------------------------------------MEVCKI-------------GLQTLNLSRNKLSCVPVEIFC-----LSQLEKLELSKNNMKFL---LK--KFS----------SQANSDAKHITW-KCSKLQSLNLSHNSLSSNPRGICGATS-LEVLDVSHNNL---------------------------------------KSLP--R-------------------------------------------------------------------------------------------------------------------------------------------PWNCPLR---TLSAESNNIME--------EQR-----------NMHDYWEGTLAELDCSNNTLKEVPAT------------V-TKLVSLKVLKLASNFIRELPD----PQEWTI----F-GLQELDLSYNPLIHQEDDPDLLLP------------------------------------LPRSPRS------------------------------------------------------------------------------------RSPMSRSPVSKSPVINPSC---P---------------------------------------------------PSQFY-----------------------------------------------------------------------------------------LDLRTTKTKLEFP---A-K----FFRSLQYLRLAACQ-INYLPMSICKME-NLWELDLHG--------------------CNGL---TRLPDKLGELKNLTRLNLNGAP-------------ITQPQGIQAI--------------------ISNPNGLYTRNLLKFLTNRHR-MSVEFNTMKMMVIGPKYAGKTTLISSLTNLKWQ---------------------------------------------------------------------EDFEAG------VVINECVWDISERECLGYAL---------I-----------NKLQCSQASDISFNIFDLK-CSPELSLVHQSLMTSNTLFLVVWDVRDDE--DGVE-NLGPWL---------------------QNIQ---ARSVNN-LVVIVGTHMDKLSS---SGENWNETYTRLHSLIKERYF---Y--ST-------GYPKN--IIFRCV-NASS---PQGSGVKELKKTVYDIACEFKLPK----------GQGPVIGRLVPRSYISLRKIIQEEASMLTK---------------------------------SH----RPPYLTEA--SLTDMVQ------------------IH--R--LDLE-TDEELRKAVQFLCDTGTVLHYHDNLNSMDTVYFLSPAWLCKMLSIVLKIP------SDMF--QNGKVKIEVVK----EKYHN-SE-----------EN------DDWFEQYL-HLLAKFEIAIKIDE--R----RLLVPCKLPKQEPGHKSD-------HEFT--------------------------------------------------------------------------------------------------------------------------------------------------------------------------------------------TAIGIKEIKRVYKMAYI-PVGFWNRLLSKLIISLQGDRGMMSTRKHRARF--------------------GLTR-----------------------------------------RNRKRNPEIGGKTRQELYWQEGLVVFET---------------------------------------------------------------------------------------------------------------------------------------------------------------------------------------------------------------------------------------S---------------GHFFVKSATVN-----------------------------------------------------------------------------------------------------------------------------------------------------------------------------------------------------------------------------------------------------G-T-PAVLIGVTRQ-----------------------------------------------------------------------------------------------------------------------------------------------------------------------------------------------------------------------------------------------------------------------------------------------------------------------------------------------------------------DSNFSAIGFIVDHIDNLIHDVFPGLTD---INEKNGEKIME-ILIPCP--VCDNGRRGSLY-----------------------------------------------------------------------------------------------------------------------------------------------------------------------------------------------------------------------------------------------------------------------------------------------------------------------------------------------------TPSDLNHQKFFTFEDCVFSAT---M----------------------V-----KEAHC-KK-------------HNG-PI--S------------LQMIIPDIYMLDLKV-PS-LDE-EGFEIDK---EDRLGRGGYGSV-FKCVHNDR------------------------------------NLAVKQFLNVERFLTLQGMSEYVITPCCNTGVHSR-TSSCTSSCSSASL--------TPSTGS---------------S-----IQDTDRIMALKTEVVAKFSNLRSEVATMTRL-KHPCIIQLVGVSIKG-V-CFAMECAPLGDLKSLLERELENTKQTVRFG-------SRLRGCILNPTITFKIAHQIMAAMDYMHGK--SVIHCDLKTDNVL-VWSLN-------PQ-----------------DPINIKIADYGISKIS-FL-HQ-AEGEAGNPAFSAPEISL----G--AYDKQIDIFSYGMLLYNLMS-GRWPLVEL------KSS--LDVRNKI-KQGERPKFTFIEFTQEP--SFPFMEDLMKSCWHGKPTDRPNSGQISEK--MKDPSFLCLENIYRVENNDDVIDCAYS------------------------------------------------SKDHTLLWIWTSNG---------------------------------NDQNRFCRIVD------------M---E---TL----------------------------------------------K---------ISAIPCSGPKVNCMLEG-----------------------------------YG--GIWLGTNE-----------------------------------FLQFYSTQ-DD--GAIVG---P--PHNF-KM---------D-S--PVCCLLNLKVGST------------------------------GEETLYTFAGR---ENGSLVIINRCLDLNQDGTGKLDIKDI-----------------------------------------KT----------------------------------------------------LFIVG----------------RLGTVY-RN---SPCRAMVF----------------------------------------------TNHNDELWVGCG--------NVIRIVNVKNMSL--TKDF--------------IT---VFPKSS--TH--------------------------IRSL-DHSNGQVWCTD--------------------------------G-SSSILQFDVV--SR-------YYVDTFKCQEKTTQSLLSTLPP--EDQVGTNRSRFN-----------HP---------------------------------------------------------------------------------------------RL--------------------------------------------------VLQRSNSDR-------------------------------------------------------------------------------------------------------------------------------------------------------------------------------------------ESRLCSIFEDNDKIYFNWEHFEDSSTSRRNQNRNCSSLPVSH--NGFQ------------------------------------RLVRERSRTV--EPQECLSKTKIISVHA-VE---------DTLWVCTRAGEIMVINVVE-NR---------YGRRSSELIACMSLEKSR--YI-AR-------------------GYPESLVPVGCDKMVSLEKLKG---------------------------------------------------------------------------------------------------------------------------------------------------------NSVEGTNIYRLLVWKRWS-GKDFTQFDEFQSNVRKAGRIKQSKSF-KVQDEIKDT---EESHYGSTDYSQDNSNITVESMKTS-DSDE-------------------------------AS-----------------------------------------------------------------------------------------------------------
>XP_033111272.1-Anneissia-japonica
------------------------------------------------------------------------------------------------------------------------------------------------------------------------------------------------------------------------------------------------------------------------------------------------------------------------------------------------------------------------------------------------------------------------------------------------------------------------------------------------------------------------------------------------------------------------------------------------------------------------------------------------------------------------------------------------------------------------------------------------------------------------------------------------------------------------------------------------------------------------------------------------------------------------------------------------------------------------------------------------------------------------------------------------------------------------------------------------------------------------------------------------------------------------------------------------------------------------------------------MES----R-ENMESQLQSLNRLSINLDKDLREK--------SQF---------------------------------------------------HDVTARIFQLIGSG----------DVGELEYYLSTHIK-SE--IVKHTLFPLH--VN--------------------------------------------------------------------------------------RRRKS-L-SSTAPPFLNVACEL-GYRSIVALLLEYGANPL---------------------------------------------------------QET-----------------EEGTPLYVAT-----------------------------------------------------------------------------------------------------------------------------------LNGHDSIVQLLVQQRPENY-----------------------------------------------------------------------------------------------------------------------------------LEIAQI-----------------------------------------------------------------------------------------------------------------------IVENRI---------------------------------------------------------QDCT--------------------LETI---DMFP-GVMTNLLERWVQPYG-HES--------------------------------------------------------------------------------------------------------------------------------------------QKLKAYWSGR-GL-HAFQE---------------------------------------FWIKEPT----------------------------------------------------YRDYLYAIDLSDNHDLR-RIPAELIW-------------------------SHPYLEILDISNNLLESLPEPL-QA-------------------------------------------------------------------------------DVSNNS-------------RLVNINASRNELHSVPLAYFN-----LPHLQVLDLSRNLLTSL---PK--------------------ASTTSLW-QCPDLSDLDISRNQLSTIPKSIEGATQ-LTKLNIAYNKL---------------------------------------KCLP--T-------------------------------------------------------------------------------------------------------------------------------------------SWNCPLE---RLHAEFNAITT--------LPS-----------DLDKFWKRTLQYLNLSNNGIEAIPQC------------I-TELIALNSLKLSRNSIQSLPV----EQDWKV----Q-RLKHLDLSHNFLVFHQSQQAQAST------------------------------------EQS--------------------------------------------------------------------------------------------------------------------------------------------SLS--------KLKKNFLSIRPFSSSSS-D---EQ---------------------------------------------------------------------------------TCNLHIQTSLAFP---A-E----IQNSLNILSLAHNL-MEAVPDGITTMC-SLAELDISG--------------------NSKI---QSIPEELGLLKNLDILRFDGVR-------------PTNLPNHLIP--------------------DIAQRKVLTKDVLRCLRNSLR-KAVRHLGIKLLIVGPEKCGKTTLLASLKKVSKKE------------------------------------------------------------------ILETKIEN------SCINIGDWKLRNYSNK----------------------------KSTKDVDIVITYWDLS-GAEKFDTINQCFLTPHALYLAVWDMTEGI--EGIE-KLRPHL---------------------LNIQ---ARAPKS-NVILVATHKDDYTG---AGE----DKQKLMEHIKACFI---H--KE-------GYPHI--DGVITL-AATQ---PNSDAMNKLRELIYSASMMLTDG------------KEKLLQKQIPLSYIKLREKIIAKKEQLLK---------------------------------SAQEDAIPPVMTEA--ELNDLVK-----------------QIP--D--NDIT-TDDDLQQAVLFLNHTGTILHYDEQLHGLNTIYFLEPAWLSSILSVVTRLQ------PHLV--EQGRIEKCTLK----ELLAM-NR-----------CR------DDLIERYI-QLLARFEIILPYDD--N----KFIIPSKLPKEKPGFILN-------TNK---------------------------------------------------------------------------------------------------------------------------------------------------------------------------------------------FGKKALKIQRLYKMAFI-PTGFWSRLVSRLIVNLQWLESTGSGNSKHVRKKLRNM----T-L-----GGSTIVK-----------------------------------------RQSFIMAGFKWDGRQTIYWRQGIAVTQG---------------------------------------------------------------------------------------------------------------------------------------------------------------------------------------------------------------------------------------G---N--K--------GFFIVEPYYFH-PD--------------------------------------------------------------------------------------------------------------------------------------------------------------------------------------------------------------------------------------------------G-S-MGISISIESY-----------------------------------------------------------------------------------------------------------------------------------------------------------------------------------------------------------------------------------------------------------------------------------------------------------------------------------------------------------------MGDFSPLGFIVDQVEMLIQEWYPGFSG---DDILGGTKLLE-RLVLCS--DCLSKQKAEVS---------------------------------------------------------------------------------------------------------------------------------------------------------------------------------------------------------------------------------------------------------------------------------------------------------------------------------------------------VRQSVFQGNIHTFTLTECAVAVC---N-N--------------------A-----IDLIC-PN-------------HVELEV--P------------LKLLVPDLLLEDISV-TK-ILD-EDLHL-----IKELNSGGFGVV-YKAKYKME------------------------------------NVAVKKYHSTPSK-----------SKTRRSGHHSQ-SSSGGEESKSATSSLG--------------------------L-----PSIENLSEKEINDIIRSLSQLRAEVSLMSRL-HHPFIISLIGLSISK-L-CFAMEYAPHGDLMSYLDDQSSRRCASAKFG-------AAEQGLPLDVKLTFKIANQIASALSYLHKK--SIIYCDLKTDNVL-LWSLN-------VN-----------------DKINIKMTDYGISKVN-IM-QG-VRTSKGAPGFRAPEVER----G-MTFDQKVDIFSYGMVLYHLLT-GMPPFHDQ------GR---GEISMAI-RNNQRPGYKFKEFNVVP--EFPHLEEIVQACWRDDQQARPYIGEVLTA--FKDPSFLAIQRVVEHKEPLDCIYSSVT------------------------------------------------NSGTYELWTWTGTS---------------------------------ESRKLRRTSSR------------RKE-K---EI----------------------------------------------G---------IEEKNIQGFTVACMLKI-----------------------------------GQ--SIILGSKTG-------------------------------RDGVIQVMTTP-TG--GMEHS---E-ILSKT-NL---------S-S--APICMTYANKDD-------------------------------GSSASHIFIGQ---ENGQVSIFKYEEKDSIDGPLIN----------------------------------------------PPEWTL---------------------------------------------------VK----------------TLALNI-NH---EPCNCMAC----------------------------------------------VNDGSEIWIGSE--------NNIHIINCRDLNQ--LDPI--------------KV---GADEER--LV--------------------------VKIM-ESRGDKLWCSC--------------------------------ASPADVFQYNVK--TH-------KREYTLHCSESAQGWVITMETSN-LYKGRRV-------------------------------------------------------------------------------------------------------------QLRS--------------------------------------------------KDSQDMEDS-------------------------------------------------------------------------------------------------------------------------------------------------------------------------------------------EVSGSDNKDEDRMLAFNFGHYSENDDEQTEKCNPSRRKSDSI--IHVWGQQKNGKTYTEF-----------------------L-------------REHSRPACKIKALLV-IK---------DTLWVGRSHGDILVININE-DS-------S-YHYKYGEVLGVLSTYNLT--QI-DC-------------------GVVEHLIRLGSDQVIVSRLLPP-----------------KGSN----------------DGNM-----------------------------------------------------------------------------------------------------------FKLAQHNHSAKPRQQLLYLQAWG-CEEFSWFENNKRKLVETEVNWSQRKQ-KSPEKKLTP---SKLDVTI-------------------------------------------------------------------------------------------------------------------------------------------------------------------
>XP_041464429.1-Lytechinus-variegatus
```
