## Supplemental Dataset 2 for "Structure of LRRK1 and mechanisms of autoinhibition and activation" (part 3 of 3)

```
------------------------------------------------------------------------------------------------------------------------------------------------------------------------------------------------------------------------------------------------------------------------------------------------------------------------------------------------------------------------------------------------------------------------------------------------------------------------------------------------------------------------------------------------------------------------------------------------------------------------------------------------------------------------------------------------------------------------------------------------------------------------------------------------------------------------------------------------------------------------------------------------------------------------------------------------------------------------------------------------------------------------------------------------------------------------------------------------------------------------------------------MEK--------------------------------------TV----------------------------------------LDVHDAVQQTTIAVDR----I-MDTQNQYDSWQDVYRALLEILEQH--------RDP---------------------------------------------------VKAAYSFMQTLPED----------D-------------------VQDKLFPFY--SQSSRRIEL------Q-------RAA-LV-------SQ----SLK----------------------EM-----P----------GRSDQEEL-Y---SRFGFLHATCRK-GDVDAALMLMCWGIEPH---------------------------------------------------------CKN----------------TEGRSALEVAT-----------------------------------------------------------------------------------------------------------------------------------TEGHLNVITKLVEMDEGLL-----------------------------------------------------------------------------------------------------------------------------------EDVSEL----KLLVCCAC--REGKKE---VIDYWLDHL--IRQSPRPG--HLFSE---------------------------------------------------------------EHDPNPLLSACQGE--NYIIAADLI-ER----------------G---------------------L---VSID--------------------EATA---NMLG-ADILPLLKIWVEPDE-DSS---------------------------------------------------------------------------------------------------------------------TNN----------N------NNKQELVANWHHK-QL-NTFDP---------------------------------------SWLQDFQDS--------------------------------------------------THQVLSTINLSQNA-LF-SVPEGLLW-------------------------GLQNLRRLNLSQNSIQRLPSPK-SH-------------------------------------------------------------------------------RNLSEC-------------RLRSLSLYQNKLVSVPAELFM-----LEALEFLSLASNSITEL---IQ---PA----------KESIKHEIPRQW-NCMSLVNLDLSQNRLSSLPRQMDACTS-LITINLSENSF---------------------------------------SEIP--R-------------------------------------------------------------------------------------------------------------------------------------------PWACPLE---ILNIAKNKVQS--------APG-----------DLPKFWHRTLRFINLSNNRLTEIPAP------------I-CQLSSLSELDLSHNVLRCFPS----PRTWSI----R-KLQHLNLAYNQLMHREAQPQTKQD------------------------------------NPKTSPV------------------------------------------------------------------------------------KKKKDNPPSSPTSPRQKQG---VA------------------------NFYTKLRAHKSPAK-IIDANS-----RSTFYT-HSPNGG---------------------------------------------------------------------------------SSHPEKWEKIEFP---E-C----FAHSLYVLKLSHNA-LEDVPPSICKLE-ALYDLDVSW--------------------NPDL---QKLPEGLSTLKHLFHLKIEGLD-------------IKIPSD-ISL--------------------LTPEQRCKSGQVLKILHEKLL-DSQPYHSMKLMIMGPAKSGKTTLLGSLMNNTSG-----------------------------------------------------------------------RVLD------MALHVTEWELQDPVVEGKGC---------SLRERVK-EKFSKEKELVEGPSITFFSWDMK-GGDLYENVHQCFVTAKTLYLLVWDMSEGM--DGAH-KLSSLL---------------------LNIS---SRSSDF-GIVIVGTHHDVVQN---SAV----DVMELRSQLVEMLD---V--GP-------GFPPV--AGIVEV-DSRG---CKNHGMAELRRVIYETALQMKVHHKRPV------CTEKLIGRKVPQPYFNLKKRISQEVEVRQK---------------------------------AD--PPILPIMTET--ELAQIVQ-----------------LIP--V--SGLH-TPEELQEAISFLHEIGSIVHFTDHLNGLNDLYFIDPVWLACTLQRVTALP------AGSL--KGGKVHVQTLR----ELSKK-SR-----------IG------EDKFEQYL-QLLARFEIVVPISH--H----WFLVPSRLPRDNPGLMIS-------LRNT--------------------------------------------------------------------------------------------------------------------------------------------------------------------------------------------SAAPFYYLRRVYKMPYL-PPGFWIRLVSRLIADLQMHDKKIKISPT--------R----SER-----KICRSTS-----------------------------------------IKNSISKGIRFLQSESIYWREGIFFRHK---------------------------------------------------------------------------------------------------------------------------------------------------------------------------------------------------------------------------------------T---------------GQIMVQSTVFPSTD--------------------------------------------------------------------------------------------------------------------------------------------------------------------------------------------------------------------------------------------------K-S-PGVDILISCQ-----------------------------------------------------------------------------------------------------------------------------------------------------------------------------------------------------------------------------------------------------------------------------------------------------------------------------------------------------------------DGHFSAMGCVVDQIEGLIKDWYPGLCA---SIYDSIQPKVQ-RLVPCP--ICVNHGTDDY------------------------------------------------------------------------------------------------------------------------------------------------------------------------------------------------------------------------------------------------------------------------------------------------------------------------------------------------------EATTENLPHCYTVEELVQRYV---RGE--------------------T-----HITAC-AN-------------SKEKLI--P------------ISVLIPDMFMEDLSI-RH-LKQ-EEFKLHMV-SGQSLGQGGFGEV-FRAKFRGQ------------------------------------TVAAKTMFPSRLL-----------KNQVFSSP----------SEGYASCSSTPSSTRNMTGES---------------T-----SAYESCDSLEASMLMESFHKLRNEVAIMAKL-DHPCIVNLVGVSVRH-L-CFAMDYAPLGDLQSYLFAEHQSARPHLVKQ-------NIVLEPVLSRLLTYKISLQVASAVEFLHSK--DIIYCDLKTDNIL-LFSSD-------VN-----------------QDVNIKLTDYGISRTY-DL-MG-AMGMAGPPGFCAPEILQ----G-KVFDEKVDWFSYGMFLYHLMT-GLVPYHDQ------HSR--IEIQLAV-NEGRKPTFNFHEYTMPPSQVFPALGSLMESCWQDRPGDRPHGKTVLQL--LSEPSFLCLRRVVEVDDDGVSMAFSPGTNN---------------------------------------------EAKVVHLVVDSGRG---------------------------------TSVKSFRVDED------------GCY-K---SI----------------------------------------------R---------ENALQCPMIKTALATPC-----------------------------------GS--KLVVGTVG----------------------------------DFVQVYHLP-SS--SQSSN---ASLLVEA-RV---------A-G--QPTSLLYLKQPN-------------------------------GHDHSLLLVGQ---ANGTLTILSHETEESGHHATDALRPVTRMQLNKNNLPCSSMVAVSRKKNGD--------------SVAERRRQYEKVVSN----------GRRYRSAQTNGQQEGSSD----GS--V----PRETRG----------------GRRSPG-TR---ERTGSSED----------------------------------------------GADGMEVWVGCG--------SNLRIILLNDTTL--EPAE--------------IQ---VAVGME--GM--------------------------VEGI-VHSPGSVWCYT--------------------------------SSALYVYRYCVE--TR-------KCLEILDCRETVLVQGSFLPLSQ-YERQDLFRSWEE-----------KEK---------------EQELAN---------------------------------------------------------------------ATAV--------------------------------------------------SETNTNGDG-------------------------------------------------------------------------------------------------------------------------------------------------------------------------------------------RYVSAQEDSEQDELPIIDDHFRAACI------AAPRRPTDQR--VGGQRHGGKR-GRTGM-----------------------HR-WNIH--ST--LASQSQSSIKVSSLLV-MD---------HVLWIGRSNGDIVLVNIRD-RQ--TSFDEK-LDVEIGEVVTVLNAHAVL--KS-DS-------------------GRVVELHHSGPNRVVACHDRNK---------------------------------------------------------------------------------------------------------------------------------------------------------PGNNESQIKTMSVWEDWG-YANVEHFQTINNQCRKVKRKSRTYLE-V-------------------------------------------------------------------------------------------------------------------------------------------------------------------------------------
>XP_033633998.1-Asterias-rubens
------------------------------------------------------------------------------------------------------------------------------------------------------------------------------------------------------------------------------------------------------------------------------------------------------------------------------------------------------------------------------------------------------------------------------------------------------------------------------------------------------------------------------------------------------------------------------------------------------------------------------------------------------------------------------------------------------------------------------------------------------------------------------------------------------------------------------------------------------------------------------------------------------------------------------------------------------------------------------------------------------------------------------------------------------------------------------------------------------------------------------------------------------------------------------------------------------------------------------------------MSE----P-DPVDITPKIIEVASLALLENIKT----------QT---------------------------------------------------TSHVAAFLQSLTDD------------------------------VKNHLFPFT--EAN----------------------------------------KE----------------------RF-----G-----------EVKSGSL-W-RDFTHPFLHAACKY-GNVGDVCLLLCSGVDTR---------------------------------------------------------LCT---------------EEQEGTALDVAT-----------------------------------------------------------------------------------------------------------------------------------FHGRLEIVDKLLEWDPSMI-----------------------------------------------------------------------------------------------------------------------------------EDEETV----KGLLAKAC--RAGHLE---MAKLWLDKL--AEMKGEGERPCPEDF---------------------------------------------------------------VAMNDHFIAACQGE--QYELASFLV-EE----------------K---------------------V---VTIG--------------------SETA---LRTG-QKFSEVLRLWCKYEE-EET-----------------------------------------------------------------------------------------------------------------------------------------GEFQELVAKWNNR-CL-HVFDR---------------------------------------NWLDSSKTD--------------------------------------------------LWHTLIKINLSHNS-IK-TIPEMLLW-------------------------GLRHLERLDLSHNLITKLPEPK-SM-------------------------------------------------------------------------------ERLTDS-------------RLMYLKVSNNKLHFPVIELFM-----LPLLEHLDLSNNAITSL---NHKRFPS----------TLVKPEKGKIVW-ECSNLTSLNVSGNHILQIPESITAAKS-LKNLCINNNRL---------------------------------------AKLP--S-------------------------------------------------------------------------------------------------------------------------------------------AWDCPLV---KLNASGNSIKE--------VP------------DMHGHWSRSLVILNLSSNNLTEIPWT------------I-CQLTALHDLNLSSNLITQLPA----PTVWSI----Y-SLKELCLADNRLLHVENLGSPGIS------------------------------------QKR-------------------------------------------------------------------------------------------------------KSFP---LF------------------------KKKLSME------------ALTSGSPGSTFYS-A--------------------------------------------------------------------------------------GSFSEHALLLSFP---E-V----FEDSLTNLDLSDNQ-LQVVPPSVCNLY-SLHELDLSG--------------------NKGI---TRLPDDLAQLRNLYFLGLKGLE-------------IKEPET-VAE--------------------VMKEEGIQTKSILNKLNERLM-KCRPYYGMKLMLIGPERCGKSSLLACLIGEES------------------------------------------------------------------------NDDD------SGINIGSWTLHDPVKHKSSF---------RERLK---SKTMIGTPSHQQKEIEFSTWDLK-GGEMNCIIHQCFLTPRALYLLVWDVRDDL--EGVE-KLCPWL---------------------LSIQ---SRASSS-IVIVVTTHIDKLRK---SQ-----DLEALRAEICKRYN---R--QD-------GFPEI--AGILEV-TATS---PDGTGIGQLREFIYESAVGMRIKKKTSGGSS---TKVPFIGRMVPHTFFILKDIMANESERLRR---------------------------------CS--PRLPPILKDA--ELANHIR-----------------KIP--N--NKIQ-STQDIEEAAEFLSSCGSLVHFNDHLQGLNSLYFLDPVWLYIVLSKVANMK------SALV--REGRIQKTSLA----ALCVE-SG-----------FG------ENQFEEYL-QLLQRLEILLPISR--T----EFLIPSRLPKEQPGQDLS-------PTLQ--------------------------------------------------------------------------------------------------------------------------------------------------------------------------------------------DEKFLQTLERVYKLPYI-PPGFWSRLVSRVYVSLKMLDTGGPAATKGGRSRRT---------------PKRNSG-----------------------------------------MNQSMRVGVTLSRTNIMYWQRGIFVLHE---------------------------------------------------------------------------------------------------------------------------------------------------------------------------------------------------------------------------------------T---------------GRIFLTPLTFK--D--------------------------------------------------------------------------------------------------------------------------------------------------------------------------------------------------------------------------------------------------S-K-PGICVRIHCL-----------------------------------------------------------------------------------------------------------------------------------------------------------------------------------------------------------------------------------------------------------------------------------------------------------------------------------------------------------------EGVFKPMGFMVDHIENLIKEWYPGLLD---VDEFSGKNLIQ-RLIPCP--DCTAAEIKRDKL-QR-----------------------------------------------------------------------------------------------------------------------------------------------------------------------------------------------------------------------------------------------------------------------------------------------------------------------------------------------SPLTGCEENIHYFSVGQLSMAAT---VGG--------------------S-----EEVEC-PR-------------NPGVSL--P------------LTRLIPDLLLLDLPI-RA-LDK-TLFDFDPK-KSRRLGSGGFGEV-FRAKFRGE------------------------------------NVAVKMLIGSTFL-----------RQSTDSGLQSG-GSQK--SSVGSSCESGRGTPFLI---S---------------S-----QRAGSNADFTAELVINGFANLRSEVAMMAKL-RHPCIIHLIGISIQH-L-CFAMELAPLGDLASFLKKELENQREEL--N-------QKVYHTILDRTLTYKIALQVAHGVLYLHRK--KIIYSDLKTDNVL-LYSLS-------AD-----------------ASVNIKLTDYGIARHL-DL-QG-ARGMAGPMGFCAPEILR----G-KTFTEKVDWFSFSMLLYHLIT-GTWPYENL------KSA--IEVRGAV-DTGIKPAFVYRDYTMVP--MFPALEGLMQRCWNDKPLARPSGHDIATV--LRNASFVCLYNVIPLHTAGKITCLQTGNGQ--------------------------------------------LNENSSRLWLWTGDG---------------------------------ANCQKAKIHIK------------YYSDG---EL----------------------------------------------L---------Q--KQLNGSQANCMVQV-----------------------------------GH--SELVGTKD----------------------------------NCIQLYELP-AV--GPQLI---G-HQKDF-RV---------D-S--EVLCLRYQPVNN-------------------------------KDIHGRLFAGL---ADGHVIVFNHTLLSSSA---GSSDNGP-----------------------------------------GMMW-----------------------------------------------------CR----------------SKVLTM-EK---RQCNVLEL----------------------------------------------VPEREEVWIACG--------NRLRILCTKEMLL--EKQS--------------IT---VTARAQ--LG--------------------------ILGL-AHHQDNLFCIT--------------------------------EQSSRVLQYSMA--GR-------QLVQVLQCGKVALQCGDCLVWSE-DSKAAQEKEEEE-----------VVV---------------SPGRI------------------------------------------------------------------------SL--------------------------------------------------EVNETLQES-------------------------------------------------------------------------------------------------------------------------------------------------------------------------------------------KGESPPEDDEGDDISFRNSHFGGQHAATLSGASTLSSR--------SFLH-----PPTDI-----------------------RRPSSDG--SE--RHTSGVVFPQVQSLLT-VK---------DTLWVGMNTGDTLVTFVDS-AN-------C-GRYDFGELLAQLGPSDEL--GE-QS-------------------GPVKQLLRAGEEYVVGCQEIQP-----------------ACN------------------------------------------------------------------------------------------------------------------------------------ADKSDTPCHYQLLVWQAWG-ADNIWNFNHIHEVLNDAVEAMEE------------------------------------------------------------------------------------------------------------------------------------------------------------------------------------------
>XP_038074856.1-Patiria-miniata
-------------------------------------------------------------------------------------------------------------------------------------------------------------------------------------------------------------------------------------------------------------------------------------------------------------------------------------------------------------------------------------------------------------------------------------------------------------------------------------------------------------------------------------------------------------------------------------------------------------------------------------------------------------------------------------------------------------------------------------------------------------------------------------------------------------------------------------------------------------------------------------------------------------------------------------------------------------------------------------------------------------------------------------------------------------------------------------------------------------------------------------------------------------------------------------------------------------------------------------------------------MDTTYDKAVAEALLDNIRE----------RS---------------------------------------------------IVDVVRFLKTIPQE------------------------------IRNRLFPFT--DEN----------------------------------------RK----------------------IP-----G----------KKQDPSEL-W-ERFPHPFLQVACER-GDVNIVHVLLDNGVDAS---------------------------------------------------------QRT----------------DREGTALEVAS-----------------------------------------------------------------------------------------------------------------------------------RHGKLVILTALIEWAPELI-----------------------------------------------------------------------------------------------------------------------------------EDEDTV----KDLMAIAC--FAGHRD---ITDYWLDKL--TELKN-GEAPCKEDF---------------------------------------------------------------VAANDPLIAACKGG--HCYLAAYLL-ER----------------R---------------------V---TIVN--------------------VETA---FRTG-QKFPDLLQLWCQKEA-HEI---------------------------------------------------------------------------------------------------------------------E-------------------GRQKKCVAQWSAR-QL-HHFDD---------------------------------------TWLTNP-D----------------------------------------------------LRTLVQVNLSHNA-LE-TIPTPLLW-------------------------GMPCLESLDLSHNAMRKLPSPD-SL-------------------------------------------------------------------------------TALQKS-------------RLTYLKVSHNKLDNALLEIFM-----LPLLENLDLSHNRITSH---HR-RSVF----------KLVKPDESESVW-DCSSLMVLNLSYNKIIHIPPGISTAKS-LKKLNVSNNRL---------------------------------------SELP--A-------------------------------------------------------------------------------------------------------------------------------------------AWDCPLK---RLDASNNKIGK--------VP------------DMHEYWNRSLTNLNLSCNHLTEIPWT------------V-CQLTLLVKLNLSGNKITELPP----TDYWNI----Y-SLRELLLADNCFEFTENTASPSA-------------------------------------PA----------------------------------------------------------------------------------------------------------IV---KK------------------------RRSLRFFSRD------ISQTTSLEVP----------------------------------------------------------------------------------------------PIGDATASSVVFP---E-S----FCDSLSTLDLSNNQ-LRDVPPSLCKLA-CLQRLDLSG--------------------NTGI---EKLPDNLARLKRLRSLKLDDLK-------------IKEPET-LVP--------------------VIQAGQLQTGEILEKLNERRL-SCKPHRGMKLMLVGPEKCGKTSVLSCLTKREVL-----------------------------------------------------------------------PDED------LNINLCSWTLQNPDKMQQKP---------LPTKFLKPIDLSTDQSVSDQSDVHFSMWDLK-GGKLDTIIHQSFFTPRTLYLLVWDLRDGL--EGVDQKLKPWL---------------------LNIQVVFSRASES-VTIIVSTHSDKAKK---VK--------SIAGAIINKYS---G--RD-------GFPDI--ADIVEV-TATS---SHGDGIEELRGIIYRRALGMRIKKSRASGAAPGQTDIPLIGRMVPHSFSVLQEIIVNQSVRRKH---------------------------------SK--PPLPQVLEDA--EMIYHIK-----------------KIP--D--STIE-TQEDISEAIEFLSTCGTLVHFNDHLQGLRSLYFIDPVWLYNILINVADVN------SSFV--KEGRIPRTILEQ---ELFQN-SD-----------FG------EGRFEEYL-QLLQRLDIVHQVSK--E----EFLIPSRLPKDKPGQDYW-------ISQS--------------------------------------------------------------------------------------------------------------------------------------------------------------------------------------------EDSPFQVLERHYRLAYD-PPGFWSRLVSRVYVFLKLLDEEGSKGTKRESQKRPVK----RGE-----EARRSPS-----------------------------------------LSPTMPRGLMLTHTNITYWQTGVIVQHA---------------------------------------------------------------------------------------------------------------------------------------------------------------------------------------------------------------------------------------S---------------GVISLKPATFE-----------------------------------------------------------------------------------------------------------------------------------------------------------------------------------------------------------------------------------------------------D-K-PGIFVQIQCQ-----------------------------------------------------------------------------------------------------------------------------------------------------------------------------------------------------------------------------------------------------------------------------------------------------------------------------------------------------------------VGEFTAMGFIVDQIEHLIHDWYPGLDP----SGMTEKQFVE-RFVPCP--VCKI--------------------------------------------------------------------------------------------------------------------------------------------------------------------------------------------------------------------------------------------------------------------------------------------------------------------------------------------------------------------TKFSVSKLALEAA---LQI--------------------M-----DEVKC-PK-------------HPMEGV--A------------LPKLLPDFFLMDLPV-RI-LDK-KAFAFDPW-TSESLGRGAYGEV-FKGKYRHE------------------------------------DVAVKMLAKKAIL-----------CGRPESGVHTS-GRED--NSKTSSSSSSPRDSGNQSLSP---------------M-----PYDE-SIAPNEMLVMEGFSNLRSEVATMCKL-RHPCIIQLIGISIQN-L-CFAMELAPLRDLAKLLRRESESHRESFVRK-------ERAYGTILDRVLTFKIAMQVARGVSYLHNK--KIIYSDLKTDNVL-LCSLD-------VD-----------------ANVNIKLTDYGVARTM-DL-QG-ARGRAGTLRFCAPEILR----G-RMFTEQADWYSYGMLLYHLMS-GAWPYDHL------KPE--IDIHSAL-NAGTKPNFRLRDYVIIT--MFPFLERLMERCWNDNPLQRLSGDDIAKA--MKNGSFTCLENVISLNEE-EIACVHLGSGE--------------------------------------------SDENSDYLWFWTGEG---------------------------------ASRRFAKINVK------------FFTEG---DV----------------------------------------------K---------TE-RLSPGSRANCMVRV-----------------------------------GD--CHLVGTEN----------------------------------NRIQLFGPQ-AV--DR----------QDF-IV---------D-A--EVLCLCYLPIND-------------------------------KDTQGLLFAGL---ADGHVVILRHNPAATDCS-----NRQQ-----------------------------------------EPVW-----------------------------------------------------SR----------------VKTITF-EN---KRCNLLEP----------------------------------------------VPERDELWIACG--------NKLRVLSTEILLL--DASG--------------IT---VTSTAK--RS--------------------------LVGL-AHDHDSLFCII--------------------------------ERSSQVLQYNMA--NR-------QLVNILQCGNTMLARGVCLISPP-DDGIHVIDEEQA-----------EDD-------------------------------------------------------------------------------------------------------------------------------------------------------------------------------------------------------------------------------------------------------------------------------------------------------------------------------------------------------------------------------------------------------------------------------------------------E--EVRYEDNAIQVLCILT-VK---------DTLWIGTNTGKTLVLCLDS-ET-------Q-H--SVGEVLAILGLLPEF--DN-KN-------------------GPVKKLLRAGDGHVMAMQELTG-----------------SSPP----------------P---------------------------------------------------------------------------------------------------------------L---NQETRLNQYQLLLWQAWG-SQEVAKFDHIHHALDEAELALGN------------------------------------------------------------------------------------------------------------------------------------------------------------------------------------------
>XP_038074850.1-Patiria-miniata
----------------------------------------------------------------------------------------------------------------------------------------------------------------------------------------------------------------------------------------------------------------------------------------------------------------------------------------------------------------------------------------------------------------------------------------------------------------------------------------------------------------------------------------------------------------------------------------------------------------------------------------------------------------------------------------------------------------------------------------------------------------------------------------------------------------------------------------------------------------------------------------------------------------------------------------------------------------------------------------------------------------------------------------------------------------------------------------------------------------------------------------------------------------------------------------------------------------------------------------------------------------------------------------------------------------------------------------------------------------------------------------------------------------------------------------------------------------------------------------------------------------------------------------------------------------------------------------------------------------------------------------------------------------------------------------------------------------------------------------------------------------------------------------------------------------------------------------------------------------------------------------------------------------------------------------------------------MKS-GTPTCERT-----------------------------------------------------------------------YVSAARK--HYHLAAYLL-ER----------------K---------------------V---TIVN--------------------KETA---FRTG-QKFHDLLQLWCQLEA-HDI-----------------------------------------------------------------------------------------------------------------------------------------GQEEKYVAQWSAR-QL-HRFDS---------------------------------------TWLTNQ-E----------------------------------------------------LRTLVRINLSHNA-LK-TIPAALLW-------------------------GMPCLESLDLSHNAMRNLPSPD-SS-------------------------------------------------------------------------------EALHEL-------------RLTHLNVSHNKMGNPIPEIFM-----LHLLENLDLSHNRITSH---HG-RSVF----------KLVKPGESEIVW-DWSNLTVLNLSYNEIIHIPSGISTAKS-LEKLNVSNNRL---------------------------------------SDLP--A-------------------------------------------------------------------------------------------------------------------------------------------AWDCPLK---RLDASNNKIKK--------VP------------DMHEYWNRSLMDLNLSCNHLTEIPWT------------I-CQLTRLKGLNLSGNQITELPP----PDYWKI----Y-SLREFLLADNCVELTEHTQFWIPD------------------------------------AL----------------------------------------------------------------------------------------------------------RC---DR------------------------RQFLTTITITIVFSKRSSLNIIFEFGSPETWL-E---ML---------------------------------------------------------------------------------PVGDVTSSSVVFP---K-I----FSDSLLTLDLRNNQ-LRDVPPSICKLA-CLQTLDLSG--------------------NTGI---EKLPEDLARLKELWSLKLDNLK-------------IKEPDT-IVP--------------------V-----MQTREILEKLNEKRL-SCKPYRGMKLMLVGPEKCGKTSVLSCLTKKE-------------------------------------------------------------------------PDED------LGINICSWTLQNPDKIQQMP---------LF---GQMFSRPMDQSVSDQGDVHFSIWDLK-GGKLDTIIHQSFFTPRTLYLLVWDLRDGL--EGVDKKLKPWL---------------------LNIK---SRATES-VTIIVSTHLDKAKK---DK--------SIKGKILDKYC---RF-RD-------GFPDI--ARVVEV-TATS---PDGEGIEELRHFIYKISLAMRIGKSWTPGAAVARTNIPLIGRMVPHSFSVLQEIIANENERRKL---------------------------------SK--PPLPQVLEDV--ELKYHIE-----------------KIP--D--STIE-TLEDINEAIEFLSNSGTLVHFNDHLHGLTSLYFIDPVWLYNILTNVAKIN------PSLA--EEGRIQRSIVEQ---ELFKK-CA-----------FG------EGRFEEYL-QLLQRLDIVNQISK--E----EYLIPSQLPRDKPGQDFL-------NDQG-------------------------------------------------------------------------------------------------------------------------------------------------------------------------------------EG-----SPHQYQVLERHYRLAYD-PPGFWSRLVSRVYVFLKLLDEEGSKGTKGK-----------------------SPR-----------------------------------------VDQTMPRGLKLTNTNITYWQTGVIVQHA---------------------------------------------------------------------------------------------------------------------------------------------------------------------------------------------------------------------------------------S---------------GVILLKPATFE-----------------------------------------------------------------------------------------------------------------------------------------------------------------------------------------------------------------------------------------------------D-K-PGICVQIKSE-----------------------------------------------------------------------------------------------------------------------------------------------------------------------------------------------------------------------------------------------------------------------------------------------------------------------------------------------------------------VGEFAAMGFVVDQIEHLIHDWYPGLNC----SGMTGKTLVE-RFVPCP--VCKI--------------------------------------------------------------------------------------------------------------------------------------------------------------------------------------------------------------------------------------------------------------------------------------------------------------------------------------------------------------------TKFSVSKLALNAT---LKF--------------------T-----DKVKC-PT-------------HLE-GV--A------------IPNLLPDLFLMDLPV-RI-LDK-KAFDFDPR-VSQSLGRGGFGEV-FKGRYRQE------------------------------------DVAVKMLAKTEIL-----------SGRPESGVHSS-RGEDQEDSETSSSSSSLRDSGNQSLSP---------------L-----PYDE-SIAPEEMLVMEGFYNLRSEVATMCKL-RHPCVIHLIGISIHN-L-CFAMELAPLGDLASLLHQESKSLRESLV-K-------EKVYGTILDRVLTFKIAMQVARGVSYLHNK--RIIHSDLKTDNVL-LYSLD-------VD-----------------ANVNIKLTDYGIARTM-DL-QG-ARGRAGPLGFCAPEILR----G-RTFTEQADWYSYSMLLYHVMS-GAWPYDNL------KTA--IHIRSAV-NKGTKPTFQFRDYAIVT--MFPCLEKLMKMCWNDNPLQRLSGDHIAKA--MKNGSFTCLENVISLTEE-EITCVHLGWGK--------------------------------------------SNKNSDYLWYWTGEG---------------------------------DNRRFAKIHIK------------FCTEG---DV----------------------------------------------E---------TKMFSLRGSRANCMVQV-----------------------------------GH--YNVIGTEN----------------------------------NRIQLFGPQ-AI--DK----------QDF-NV---------D-A--EVLSLCYLPIKD-------------------------------KDTHGLLFAGL---ADGHVVIFRYNQAANDSS-----NRQQ-----------------------------------------EPVW-----------------------------------------------------SR----------------VKTLTF-EN---KRCNLLEP----------------------------------------------VPERDELWIACG--------NKLRILSTEILLL--DSSS--------------IT---VTSTAK--RS--------------------------VVGL-AHHHDSLFCII--------------------------------ERSSQVLQYNMA--NR-------QLVNILQCGNTMLARGVCLISPP-DDGIHVTDEEPE-----------EKQ---------------KE---------------------------------------------------------------------------------------------------------------------------------------------------------------------------------------------------------------------------------------------------------------------------------------------------------------------------------------------------------------------------GT--MG--------------------------------------ECQPQD--DV--EISTESKAIQLLCILT-VK---------DTLWIGTNTGETLVLCLDS-ET-------Q-H--SFGEVLAILGLLPEL--DD-KS-------------------GPVNKLLRAGDGHVVAMQELTG-----------------SSPP----------------P---------------------------------------------------------------------------------------------------------------L---NQEARLNQYQLLLWQAWG-SQEVAKFDHIHRALDEAELALDN------------------------------------------------------------------------------------------------------------------------------------------------------------------------------------------
>XP_022111022.1-Acanthaster-planci
-------------------------------------------------------------------------------------------------------------------------------------------------------------------------------------------------------------------------------------------------------------------------------------------------------------------------------------------------------------------------------------------------------------------------------------------------------------------------------------------------------------------------------------------------------------------------------------------------------------------------------------------------------------------------------------------------------------------------------------------------------------------------------------------------------------------------------------------------------------------------------------------------------------------------------------------------------------------------------------------------------------------------------------------------------------------------------------------------------------------------------------------------------------------------------------------------------------------------------------------------M-DTERITLEMVEVLSESLLDNIRT----------KS---------------------------------------------------TSDVARFLKTFPEE------------------------------VRNHLFPFT--EGN----------------------------------------KN----------------------L------V----------SGQEPSAL-W-QRFPHPFLHVACEY-GTVDVVGVLLFFGVDAS---------------------------------------------------------LRT----------------EKEGTALEVAS-----------------------------------------------------------------------------------------------------------------------------------RLGKLDIIKKLIEWEPKLI-----------------------------------------------------------------------------------------------------------------------------------QEEDTV----KILLATAC--SAGHQD---VAKFWLDKL--SELKN-GQALCKEDF---------------------------------------------------------------KAENDPFIAACRGE--HYQLAANLL-EK----------------K---------------------V---TVVS--------------------RDTA---VRTG-QKFNHILQKWCQEET-DET-----------------------------------------------------------------------------------------------------------------------------------------QSQKKCNARWSDR-QL-HHFDG---------------------------------------AWLTTN-QD--------------------------------------------------LWHTLVKINLSHNA-LK-TIPAVLLW-------------------------GLPCLESLDISHNELGKLPGAE-TL-------------------------------------------------------------------------------DMLTET-------------RLTHLKVSHNKLVHPVLEMFM-----LPLLENLDLSHNDITSL---NYKRFPS----------KLVAPDGGEVVW-DWSNMMSLNLSHNQIVHIPRDISTAKS-LKKLNVSSNKL---------------------------------------AKFP--A-------------------------------------------------------------------------------------------------------------------------------------------PWDCPLT---NLNASQNNIMD--------VP------------DMHGYWSRSLTNLDLSSNRLTEIPWT------------V-CQLTVLKILNLANNQITKLPS----PESWSV----Y-SLKELSLADNRLIYVEKPAPSSPF------------------------------------SA----------------------------------------------------------------------------------------------------------KR---------------------------------KSSSLSQKIIFKRDSSVAMETPPPSTF-------Y---------------------------------------------------------------------------------SSGNEDATSVVFP---E-I----FRDCLMTLSLKNNQ-LQHVPPSLCSLA-CLQKLDLSG--------------------NTGI---EKLPDTLAQLKDLYSLNLDGLK-------------IKEPET-VVA--------------------AMQEKEHCTRNILEKLNERLL-KCSPYRSVKLMLVGPEKCGKTSVLSCLTKRE-------------------------------------------------------------------------PDDD------LGINICSWTLQNPIQVDTRP---------SFK--KKLLQLKSEQSVSGHGDVHFSTWDLK-GGELNSMIHQSFLTPRALYLLVWDLRDGS--KGVE-KLRPWL---------------------LNIQ---SRASES-AIIIVSTHRDKVKK---SQ-----SPEAIRQEIRTKYS---H--QD-------GFPDI--AEIVEV-TALS---PDGEGIKELRHVIYQKALGMRIKKTFSSGAT---ATIPLIGRMVPRTFTILQEIIANEADRRRR---------------------------------SI--PPLPPVMKDA--ELTSHIR-----------------KIP--D--SRIV-TTQDIEDAAEFLSTCGSLVHFSDHLQGLTSLYFLDPVWLYNILISVANIN------PSFV--REGRVHRSSLE----ELFQE-SG-----------FG------EGRFEEYL-QLLQRFEIVLPISR--I----EYLIPSRLPKEKPGQDLS-------PLQ---------------------------------------------------------------------------------------------------------------------------------------------------------------------------------------G-----QDDSFQVLERLYKIPYT-PPGFWSRLVSRVYVGLKILDQERNKEANGV-SRQGMK----RGV-----KLQRSSR-----------------------------------------MQRSMRVGLKLAQTNIMYWQEGVSVQHH---------------------------------------------------------------------------------------------------------------------------------------------------------------------------------------------------------------------------------------S---------------GRVMLKPITFQ--D--------------------------------------------------------------------------------------------------------------------------------------------------------------------------------------------------------------------------------------------------T-K-PGIYVMISCQ-----------------------------------------------------------------------------------------------------------------------------------------------------------------------------------------------------------------------------------------------------------------------------------------------------------------------------------------------------------------DGEFKAMGFMVDQIEHLMKEWYPGLLG---VDEFSGKPLVE-RLIPCP--VCRSKTLETHYSYNQ-----------------------------------------------------------------------------------------------------------------------------------------------------------------------------------------------------------------------------------------------------------------------------------------------------------------------------------------------TPATDSQGDCHHFSVSNLALTAT---MKG--------------------T-----EEVEC-PR-------------HSEEVL--A------------LPKLIPDLFLMDLPI-RI-LDK-KMFDFDPK-VSRSLGSGGFGEV-FKAQFRHK------------------------------------DVAVKMLITSTFF-----------THRTDSGMHSS-TGDE--DSKKSSNGSDLSDSSKKSLSP---------------R-----LYDEKNIDVNAIFVMEGFSNLRSEVATMSKL-QHPCIIRLIGISIQH-L-CFAMELAPLGDLASHLKREIENQRESFAVN-------GKVYRTILDRVLTFKIALQIAHGVSYLHSK--RIIYSDLKTDNVL-LYSIA-------LD-----------------APVNIKLTDYGIARPM-DL-EG-ARGQAGPMGFCAPEILR----G-RTFTEKVDWFSYSMLLYHLMS-GAWPYDNL------KSA--IEVRNAI-NTGIKPSFHFRDYTIIT--LFPNLERLMLKCWTDNPLQRPSGHEIAMA--MENASFTCLKNVIQFDVD-EITCVHPGSGE--------------------------------------------MFEQSDRLWLWTGEN---------------------------------ENRQCTKIHIK------------FFKHG---EL----------------------------------------------Y---------P--KSFKGSRVNCMVQV-----------------------------------GH--FELIGTED----------------------------------RVIQLYGPP-AV--GPQQN---V-HQQDF-HV---------D-S--AVLCLCYQPIKD-------------------------------KDIQGHLFAGL---ADGHVVIFSHAIAATDSS-----GTQH-----------------------------------------SPAW-----------------------------------------------------FK----------------SKTITF-EN---KCCNQLEL----------------------------------------------VPEREELWIACG--------NKLRILDTKIMLL--DKMA--------------IP---VTQRVE--GT--------------------------IMGL-AHYHDNLFCTI--------------------------------DRSSRVLQYSMA--KR-------QLVQILQCGNIMLAKGDCLISTS-PDDTQVEDGEFK-----------EEQ---------------DVVTE------------------------------------------------------------------------VQ--------------------------------------------------DVSDAEAET-------------------------------------------------------------------------------------------------------------------------------------------------------------------------------------------GTKSTPLSDDRDDISFRDSYFSSS--PSQSSATLPSPPKRGQ--TLSWRTQPKPMDNTDI-----------------------QRPFSEG--AL--RLQSSMPISLIRSILT-VK---------DTLWIGTASGKTLIVSLGS-ES-------Q-HKYSFGEVLAILELFPEF--ED-KV-------------------GPVRQLLRARDEYVVAWMELKA-----------------SSAP----------------S---------------------------------------------------------------------------------------------------------------LPVTDNKTDLHHYQMLVWQAWG-SEEVEKFEHIHHMLNKAEVAPEIE-----------------------------------------------------------------------------------------------------------------------------------------------------------------------------------------
>XP_038067103.1-Patiria-miniata
--------------------------------------------------------------------------------------------------------------------------------------------------------------------------------------------------------------------------------------------------------------------------------------------------------------------------------------------------------------------------------------------------------------------------------------------------------------------------------------------------------------------------------------------------------------------------------------------------------------------------------------------------------------------------------------------------------------------------------------------------------------------------------------------------------------------------------------------------------------------------------------------------------------------------------------------------------------------------------------------------------------------------------------------------------------------------------------------------------------------------------------------------------------------------------------------------------------------------------------------M----A-TDDGFSTDMTEVLAEALLDNLRQ----------KP---------------------------------------------------TSEVARFLQTFSED------------------------------ARRHLFRFT--EGN----------------------------------------EN-------------------------------------------------R-HSFPYPFLQVACQY-AKIDAVLMLLSYGADPS---------------------------------------------------------LRT----------------EKEGTALEVAS-----------------------------------------------------------------------------------------------------------------------------------RHGRLDMIKKLIEWEPKLI-----------------------------------------------------------------------------------------------------------------------------------EDRDIV----KDLLAIAC--FAGHQD---ITEFWLTKL--KAMKN-GEAICKDDF---------------------------------------------------------------VGTNDPLIAACRGE--HYGLAIHLL-ET----------------Q---------------------V---TVIT--------------------RETA---LRTG-LKFNPILQMWCEKET-DET-----------------------------------------------------------------------------------------------------------------------------------------QENERCDAKWSGR-HL-HYFDA---------------------------------------AWLTRN-PD--------------------------------------------------LKRTLVRINLSHNA-LS-SIPAVLLW-------------------------ELPCLESLDVSHNNLAELPGPE-TL-------------------------------------------------------------------------------EVLKET-------------RLTNLKVSHNILQFPVLEIFM-----HPVLETLDLSHNKITSL---NHKRFPS----------ELVLPAEDEKVW-KCSNLMSLNVSSNSILRIPQYINAAKN-LKKLNVSHNRL---------------------------------------NKLP--A-------------------------------------------------------------------------------------------------------------------------------------------PWDCPLA---TFNAAHNFITD--------VP------------DMHGYWSRSLTNLDFSYNMLPEIPWT------------I-CQLTALNCLKLTNNHISKLPD----PESWSI----Y-SLRDLILSCNRLVFVENTAPASPK------------------------------------RK----------------------------------------------------------------------------------------------------------SS---------------------------------NLS---AKLNFK----RDSGVSSTTFYS-D---SS---------------------------------------------------------------------------------SAGSDSATTIVFP---E-C----FSDCLMTLDLKNNR-LRDVPPSLSNLS-YLQKLDLSG--------------------NTGI---EKLPDTMAKLKNLYSLNLSGLK-------------IKEPAS-VVS--------------------IMQEKEHKTRKILEKLNERFL-KCSPYRGMKLMLVGPEKCGKTSVLSCLTKRE-------------------------------------------------------------------------PDDD------LGVNICSWTLQDPARLVVKP---------SLK--KKLFHPKPDQSTSGQNDVHFSAWDLK-GGEMNSIIHQSFFTARALYLLVWDLRDRL--DGVE-KLRPWL---------------------LNIQ---SRAPES-AIIIVSTHLDKGRK---SQ-----SLDSIREEIRSKYS---C--RD-------GFPDI--AEIVEV-TGTT---PEGEGIKELRHAIYKTALGMRIKKRWGSGAV---TSTSLIGQMIPRTFTILQEIIASGADRCKR---------------------------------SI--PPLPPIMKDA--ELTSHIK-----------------KIP--D--NKIE-TGQDIEEAAEFLSISGTLVHFSDHLQGLTSLYFLDPVWLYDILSNVANIN------SSYV--KEGRIHRSSLE----EQFKK-SG-----------FG------EGRFEEYQ-QLLQRLEIVLPISR--I----EYLIPSRLPKEKPGQDFS-------PVLE--------------------------------------------------------------------------------------------------------------------------------------------------------------------------------------D-----GGNTFQVLERLYKLPYT-PPGFWSRLVSRVYVFLKFLGENGGRKVKAI-AKRDLR----RGV-----QIKRSSR-----------------------------------------LRQSMRVGLKLSRTNIMYWQQGVSVQHN---------------------------------------------------------------------------------------------------------------------------------------------------------------------------------------------------------------------------------------T---------------GQILLKPITFL--G--------------------------------------------------------------------------------------------------------------------------------------------------------------------------------------------------------------------------------------------------D-K-PGICVRISCH-----------------------------------------------------------------------------------------------------------------------------------------------------------------------------------------------------------------------------------------------------------------------------------------------------------------------------------------------------------------IGEFQPMGFMVDQIENLIKEWYPGLLG---VDEFTGKPLIE-RLVPCP--VCRKLSVQTERPLAM-----------------------------------------------------------------------------------------------------------------------------------------------------------------------------------------------------------------------------------------------------------------------------------------------------------------------------------------------THNLESDEVCHHFSVSKLALSAT---MKG--------------------M-----EHAEC-PR-------------HQE-GL--K------------LRKLIPDLYLIDLPV-GM-LNK-KDFDFDPR-VSPSLGSGGYGEV-FKAQFRRE------------------------------------DVAVKMLIKSTFF-----------NSRTDSGLHSS-AD-E--DSKKSSAGSDRSDSGKQSVSP---------------K-----SYDENNADVNAIFVMEGFSNLRGEVATMSKL-RHPCIIHLIGISIQH-L-CFAMELAPLGDLASLLKREMEAQRGFFTIN-------SKIYRTILDRVLTFKIAMQIARGVSYLHKQ--RVIYSDLKTDNVL-LYSMD-------VE-----------------APVNIKLTDYGIARSM-DL-QG-ARGQAGPTGFCAPEIQR----G-RTFTEKVDWFSYGMLIYHLMS-GAWPYDNL------KSA--VEVRNAV-NMGIKPGFQFRDYTIVS--LFPNLERLMMKCWQDNPLKRPNGEDIAGM--MQDASFTCLRNVLRFDME-EITCIHPGASEISYVDDEMELVAKDTDTNLEDHLKAGEDEKQKRC-HSPR-VRKQFNRNCERLWLWTGEG---------------------------------GSRRCTKIHIR------------FFNEG---EL----------------------------------------------Y---------P--KSIVGSRANCLVQV-----------------------------------GL--WELVGTKD----------------------------------NSIQLFGPP-DV--GPQHI---V-HQHDF-QL---------D-A--EVVCLCYQPIKD-------------------------------KTIQGHLFAGL---ADGHLVIFNHAAPETNRTSVGSRSSTH-----------------------------------------EPCW-----------------------------------------------------FK----------------TKTLTF-EN---KRCSHLEL----------------------------------------------VVEREELWIACG--------TKLRVLSTEIMLL--DAA---------------IT---VTSRAE--HT--------------------------ILGL-AHHHDNLFCII--------------------------------DRSSRVLQYSMA--TR-------QLVQILQCGRFELEKGVSLIADE-EEEVGEVEEV---------------------------------------------------------------------------------------------------------------------------------------------------------------------EEDS-------------------------------------------------------------------------------------------------------------------------------------------------------------------------------------------KSSPSSDSSEDKEMSFRDSYYSTPEQQMQPSSTLPAPPKRTI--TASCKHPGNSRDDAGL-----------------------HRPFSEG--SD--RRRCSVSIPEVQAILT-VK---------DTLWIGTTHGDIIIMCVDP-NN-------R-QGFKFGEVLAVMGLFLEK--DD-KK-------------------QPIKQLMRAGEEHVVAWQELKL-----------------SSPG----------------S---------------------------------------------------------------------------------------------------------------LVSDTREDKLHHYQLLVWQAWG-SEDVGKFDHIHTMLNGAEQLSN-------------------------------------------------------------------------------------------------------------------------------------------------------------------------------------------
>XP_029643290.1-Octopus-sinensis
-------------------------------------------------------------------MIVHSEPREIVLPSHV------------------------SINN-VSSCLLDKNSTEKTIVETCQRA-I-VSLS-QLEQDDPYFSVKIIVQALLNLFKEQLKTNDL-------------DIKQHL------QNCMIENICILMTSRTKDYQLQQMNFQILERSLWWNVSKL--AV--EY---------QSLPKLVMNIMQ-EHLTDEIIQASGMKLMKLFVNKSIL-------------VN----------VDQKEVAELSLVLLAGFKESVDVQTAALQTLNQLFET------EVLPLDFFVS--------NLHIFDALCFQSLL-K-QDIFEAVLPIYSIISSSSEYLCHTLIEN--NIHEHLCTILCKYLKNESLLEMIMKMLVN-----------------------LEN-KT--------------VFCYLADTGFIA--RDLSKIIRDYSENICITIEGLKLLKIAVSFH---------------------------------------CVDQIEKWIFPIYNSLFKHMVSSKVQITGYKTVVEILKNYPEFINTIGE--DS---TKNQYPIHTLCLGTI----------------------------LQQNE-DSNIYVT--ACEAIYWLAAGN-DH----VSD----LFMLKNTYQQILGIMQS------------------------------------HQSN-----------------------AAVVLSSCR-----------A-LRALCLFRPYNERLQITQD----T---------CIKELFENL-FTSFIDNPAILMEAMCV-----------------------LANLL-ECNTKVLSIVIHHSFYNIISAMK---QFSDYVLIQESALEVLIVAS------KSD----WGRSQLQQ---------------------------------EEIVKLF-----------------------------------------------IDIMARFTENLCIQR--KALYLLQMVLSKDLS---SQLYVK-------------------------------M-----------------------AKIVIN-------LMYTYPLVSSIQIECCILILLHQNLE-AY---------PDKHIFINQK-----------CQT-PVFSNALHSN--------------------------------PNSELFDSACRC------------LKSLC-SGINKSVMLMYACAEG-RY--IEAECLLSLG--A-DVNFKH--NAYTPLLHACGNGDEH-IV-------RL----ILQ----------------------KP---------------------------VSDILTPLKLAIEN-KYHTIVGILLSYIGQ-QEQDGAILWNGLGL--------------------------GSFNF---------------------------------DWLIPTFVGDHYIKHPSA---------G----------KGKKLARKIQSIHKSGKN---------------------------------------------------------------------------------------------------------------------------------------------------------------PS-CGTYNRYFAH--------------------------------------------------------------------------------------------------D-----------------------------------------------------------------------------------------SGSSYSS----------S-SSDESNGSDIHFIEWKRTTLSGSTS--PFHINDPRFYTVGY---CRGK----------------------SS---LYVS-QLSHEPWLRKSCFLT-DTSLPEI-------------------------------GCLAPEDAAIYCEIHLKSKKK-----NLASPI----------------LEGKKFQFYNISPVK--------------------EREFH--SDEDCSNSDDFQKPFHE-------R----KCPSL----------------------------------------IIR-------------------------------------------------------SK------KIV------------------------------------MNSHVDQKHFTLNLADNNILDFISTTLRN-----------------------------------------------------------------------------AVHQKCLQ-------------FLQKLNVSNNQLDTISEDLFN----FLPELKELDMSNNNLQKF---PTT------------------------VL-NCSHLETLKMKHNKIEDFEVISCA------------------------------------------------------------------------------------------------------------------------------------------------------------------------------------------------------TSPVLFSLK---KLNLSGNTLKQ--------FP------------SWLTEHFPGLEYLYLKNMKMTVIENK-------------PLQLRRLLKLNLSGNQITTIPE----LFFIGC----N-KLTIFKMNENNLEKLPSEKVLNELP--------ML-------------------------------------------------------------------------------------------------------------------QSLHLTHNNLGT---KEPWY---LP------------------------KFILKLRSLVC---LDLRFNNLTNICPPAMWA-CEEL----------------------------------------------------------------------------------KKLYISDNLICDLD---LSK-GAKNWSNLEVLDISHNL-LSNLPRQIGHLK-SLRSLNFSY--------------------NKGI---TCLPDELGACDKIWEMPLDGLE-------------I-SLSRTLMK--------------------------GRVRDIILDLSYRLK-NCQRQYSMKMMVMGYGGHGKTTLIRSLMKEKK---------------------------------------------------------------------QATGTAT------VGIVVKRWIYKHYRH-------------------------------KKTVNYCITTWDFA-GQEDFYSTHQCFISRQAIYLVVFDLRHK----QTD-ILKCWL---------------------ANIQ---AQAPGC-PVLVVGTHYDLIPHD-------DESIQEIKNKIFQFQR-MP------------HFPKI--YDVIMV-DTRT----ENKNMEHLRNTIKTVIDSYKVH------------GEPVMGRKVPANYLKLSEVVTNTAATL-K--------------------------------------NDYPVLNYQ--EMMALLK----------------M-NQ---L--NMS--QEEFNQGVHFLDNTGVLRHFDEAGHQLKDLYFIDPAWLCRMLAQIVTVKQI----NPYV-TEQGTIHQKHLK----MLFTGKI--IDSE--SNYVFP------PSHIPQYI-KLLEKFEIALPKNQ--D----ELLIPCRLPTVPPQVKIP-------KS---------------------------------------------------------------------------------------------------------------------------------------------------------------------------------------------------NFISRIYRMPLA-PTGIWMRLLARLIAFFQKPTLF-----------------------------------------------------------------------------------SATVPKEIEYYCRGLYVYWSD---------------------------------------------------------------------------------------------------------------------------------------------------------------------------------D--------------------------------------------------------------------MYFHLEMYHA--------------------------------------------------------------------------------------------------------------------------------------------------------------------------------------------------------------------------------------------------------ENDE-IHI-----------------------------------------------------------------------------------------------------------------------------------------------------------------------------------------------------------------------------------------------------------------------------------------------------------------------------------------------------------------KVPASHGSRLMGEIADHIDSLIEEWYPGLLA---T-DIFGNKTVQ-ILAPCP--YCPEE-----------------------------------------------------------------------------------------------------------------------------------------------------------------------------------------------------------------------------------------------------------------------------------------------------------------------------------------------------------------NKHLFDLEYLIEKSD---T----------------------T-----SFVKC-PN-------------HD-GIV--L------------LSLVAPDITLNDLDK-EFHLQQ-EQFQLQKI-SKNLLGKGEYGVV-YQASYRNS------------------------------------HVAVKLFLNNAIN--------------------------------------------------------------------------------------HPHKILRKETTILRRL-KHPSVVCLLAVGLKPR--MMVMELATHGSLGHALAS-----------------------KKIVSVTLAHRIALQIAEGLMYLHGL--QIIYRDLKPANVL-VFSLS-------TT-----------------CLINVKISDYGISQLS-TF-YG-LTANEGTPGYQAPEVIK----KE-NYSFQADIFSYGILLYALLSGGKHPYGHL------LHP--SEMEQAILTGERISLSLCNKF---G--SWPDMLDLLSQCLMYVPSNRPTSKELCTC--LRNPEMLCLKDVKAVSKSFPPACMTFQKNN----------------------------------------------TEENELWLTCDSET---------------------------------KMELSWIELS------------NTA-------------------------------------------------------------VNLQGFIVNIQTPLCLHTA-----------------------------------K--HVILLGCIN----------------------------------GSIAVFDAE-KK--ILL---------HSSVQ------------LLDSVLCICSYT---------------------------------RFDYTEFILAGT---ANGYVAVFKLDSLIEEGNNSPVYL--------------------------------------------------------------------------------------------------------------------------HSFGLN---EPVLCIQQ------------------------------------------------HGDSIYASCG--------TSVYKLHFSS-SV--FDSEIYDREDCFCFTARKMKRK-YDGSCL--SIID-------------------ENTQIINKMMFHD-KLMYITH--------------------------------RSSSTVEMWDIS--KD-------CLRNCVNIIHFLDTET------------------------------------------------------------------------------------------------------------------------------------------------------------------------------------------------------------------------------------------------------------------------------------------------------------------------------------------------------------------------------------------------------------------------------------------------------------------------------------------NMSRITATCLHA---A-------TKILWIGTGGGHLVLLDCYR-LQ----------------PLITLHRHIGP-----IR-----------------------SLLSLSDKGNSS---------------------------------------------------------------------------------------GTGSSSQIICG--------SYGFRPQLGLN--------------------------------------------RKADLFGCISFWDADF-PNHLPNFVENLKKRAELVEQMAQQQSQMNF-----------------------------------------------------------------------------------------------------------------------------------------------------------------------------------
>XP_041348340.1-Gigantopelta-aegis
-------------------------------------------------------MARLNLFDFIDGVLAPSMPGMYFESS-------------------------------ISEYEVVENSQDFKLMRQADGI-L-HDLR-QRFDPGE---LHRDLVHLGT-----LFPHDH-------------VRKYLE------ENHVHLSVLAVMQHFPLSLGIQQTGFKLLSLFATKSLVLR--KNMSDF---------D-LYTFLLRILT-KNLSDTTIQESGMNILFYVLASDVL-------------QMQL-----SR-EDKSCVLGVIINTVSMFRDNSVVLLTALSALNTLLKK------D-CVQDMFVQ--------QHIAIILECFDANK-DKPKIALGILNILQDVAVN-VSLQKELIDN--GIHIKVF----SYVEQADVQTLSPCLNIL-----------------------LTLNEH--------------VPAALSNILEHLVLQCLIPRLLTHSKVEDVQVSGLRMFHAAAAPVLQNECT---------------------------------SAETALGWLKVIYTAMHKHMDKPRIQTIACECLSRILVYQSDACRWIGD--GA---NPKADPLHTVCLGVI----------------------------IMYRR-DPEVFTA--AADAIYHLAADN-DR----LCK----NLMEKNAHIALIGGLTY------------------------------------HLKKYCHAPSTDIF-------------ASALAAGCR-----------A-LRGLIIFHDDHKLSVGEQE--------------EIPKLLSMV-LKECPDEETVQCEAIST-----------------------LACLA-DIDTIQHLCFIEGVHYHVIEAFT---HFPDNAILQEAAIEALAVLG------GAA----SGAMILND---------------------------------IGATGIV-----------------------------------------------LQVLKKFPDNINIQK--KGLMAVQILAEKRLVE-TKKLCED-------------------------------L-----------------------TDAISS-------VMTGHRSTVSILREAVVAMNILAEKS-H----------LMSEVLIERG-----------CHE-ILFQILETYD--------------------------------ENQGLHDLASEC------------LYVIGCVQNLKSRMLLSACDKG-YL--AGVECLVEIG--A-DINIGQ--GHTTPLFFAVKNKDDN-MV-------KF----LLQ----------------------QE---------------------------VRDLQTSLQLSLKQ-ETHIITGMLLSKIGQ-DKQGGTVLWGGFGL--------------------------GDLQP---------------------------------EWFLQALTTQITSH-STS---------R----------AGLHLVEKLKKGGEMRKSRISYSPSD-SQIELSKHCNFRFRR--CSSDT--SGKLTYSQE-----------KQGL--------TFSW--------TS-------------------------------------RQNS-------------------------------DS-----RSR-KVIQNQKTKA-------------------------------------------------------------------------------------LK------------------VSYNGKS----SPDSDV-PSTYCPASWDYQETKSPENQ-----------------------------------------------NSGED----------D-SDSVFDHTLDEWEEWKQNTLTGANI--PFSPSDPRKLQSGA---TYHH----------------------YT-----------NKTWLRKYSLQS-STDGQEQ-------------------------------LSLSGSISLSQPN----PADV-----VPS-----S-------------PHTNTSAHRHTDSEI----------------------IRI--G--DPLFSPDYGLTSSY-------N----RESVS----------------------------------------SDT-------------------------------------------------------DF------EISQDSFLS-SS--------RTNRSLSSS---------QQSQHSEFLITYLDVSANQIESLDNLAGTR-----------------------------------------------------------------------------PSFMEHFS-------------ALERLDLHNNNLQSLPDGIFE----YLPKLQNLILRENRLAAF---PRE------------------------VM-VCPMLHSLDISSNKISHIGKVDFG--------------------------------------------------------------------------------------------------------------------------------------------------------------------------------------------------------TVSHSLR---RLDLDSNGIMK--------FP------------SVLHTVMPDLEHLSLAKNNLKSLEGC-------------SLKLPKLKELILSHNEIESIPD----SFLSTC----Q-KLETLEALNNKLTCLPHKEVSKCLP--------RL-------------------------------------------------------------------------------------------------------------------YTLKLSTNLLTE---KAPFY---IP------------------------KFILELPSLRT---VDLSDNILDGLPPPAMWK-SQIL----------------------------------------------------------------------------------KNIMVSRNKISKLN---LD--GVKSWAKVEKFHIKANK-LTELPKDIGHMS-SLESFDISH--------------------NKML---TTLPDELGRCSKIWEMPLDGLN-------------L-DLDDSLLK--------------------------GNKSDLIMYLHNRLK-KARPYYRIKLMVIGYGGRGKSTLLQALRKPKQ---------------------------------------------------------------------KQQPELT------VGVIVEDWKYERSHS-------------------------------GKTVLYTVSTWDFA-GQEEFYSTHQCFLSNRAVYLVVYDITKGP--GEID-LLKRWL---------------------SNIF---SRVPGC-PVIVVGTHYDQLTQE-----MCDEYVPQIKEKLYDLMQ-KP------------GFPEI--KWSTEV-DCTC----ENPEVKQLRSVVKEIIDDYRIK------------GQPVMGQKRPASYVRLAELLSREVE---R--------------------------------------QMYPVIKHP--ELKQMVK----------------D-ER---L--DLE-EDEELHQAVRFLHEGGVLLHYNETALMLRNFYFIDPGWLCQMMAKFVTIPMK----NPFI-SPDGTMEKKSVK----KLFEDK------------TFP------LELIDQYL-RLLEKFEIALPRND--T----QLLIPCRFPIEKPCFTVP-------NL---------------------------------------------------------------------------------------------------------------------------------------------------------------------------------------------------EKIHRFYSMPYS-PLGFWSRLIARLIVFSKSHVTETWLS-------------------------------------------------------------------------------L-SSEPSMEYWREGIFVLWSE---------------------------------------------------------------------------------------------------------------------------------------------------------------------------------K--------------------------------------------------------------------AFFLVDNNIK-V------------------------------------------------------------------------------------------------------------------------------------------------------------------------------------------------------------------------------------------------------DSEDLHIM-----------------------------------------------------------------------------------------------------------------------------------------------------------------------------------------------------------------------------------------------------------------------------------------------------------------------------------------------------------------VPATLPGYQLLGFLVDHLDALIDEWYPGLTT---LDPLKGRELLD-KYVPCI--RCDSS-----------------------------------------------------------------------------------------------------------------------------------------------------------------------------------------------------------------------------------------------------------------------------------------------------------------------------------------------------------------SPHEFQFHDLLNQSDMENT----------------------D-----DVIRC-PV-------------HG-GDV--L------------LAELAPDIMLLDVEE-RFRMNV-DELEFNAS-PENLLGDGGFGSV-YRAIYKNQ------------------------------------VVAAKVFNPLGDV--------------------------------------------------------------------------------------HPHKLLRQEATVLRRL-QHPSVISLLAVGLRPCR-IVVLEFASLGTLTQILKS-----------------------EKNLSKVLQHRIALQIAEGLEYLHAL--MIVFRDLKPDNIL-MFSLS-------PS-----------------DLINAKISDYGISQFT-TL-YG-LTAQEGTPAYRAPEVIR----RE-TYSFQADVFAFGILLYILLTGGCHPHEEL------KSR--SDMDRAFADNSPIQLITQRGK---P--PWPDMHDLVRQCLHQIPDDRPKTDEIVQR--LRSAELFSLKQWYPISVGTTVECMTYQMCE----------------------------------------------NDLTKVWVASGNNE---------------------------------HMELSRLNLQ------------THCGCVDLQHKLQ---------------------------------------------AAWKTSASPVGRSLGEGRILSILSV-----------------------------------DS-EHVLLGTQM----------------------------------GKISVFDTA-KF--EVI---------HSTIQ------------LGDSVISLHLCP----------------------------------RQDDPMVLGGL---ANGVLVFYPLSELLQKPVHYPLCL--------------------------------------------------------------------------------------------------------------------------NLGSKH---EPIRCMVQ------------------------------------------------MKNKVLASCG--------TRIFILNTKHGLA--IENICDTVDNGD------------------------------------------IQMAVPICTMAAG-RHIFLSH--------------------------------IRSPTLQVWDIY--KQ-------RKHDECNIAQLFNIDK------------------------------------------------------------------------------------------------------------------------------------------------------------------------------------------------------------------------------------------------------------------------------------------------------------------------------------------------------------------------------------------------------------------------------------------------------------------------------------------N--QARITAILL--HE-------SRALWVGTGGGHVVILESAT-LA----------------PVIVTSRHTSS-----VR-----------------------GLMCIIPSCR-------------------------------------------------------------------------------------------TATSVVLSC--------GLGFKNGHDETKDC--------------------------------------IFVRPGSQYGCVAVWDADF-PQLVKSFKEDVKKRQELANSVP-------------------------------------------------------------------------------------------------------------------------------------------------------------------------------------------
>XP_048252841.1-Haliotis-rufescens
---------------------------------------------------------MASSDDCDSGRCSPSTGPDGYEFV--------------------------------------DSINTINDIKEADRI-L-RILQ-DTYDPQL---LKKSLLRLQR-----LFKNVT-------------VKKFLE------DNQIHLGVLDVMKHLGSFPDIQQIGLQLLCQFIDESLALE--KSLKNE---------H-VHRHVLKVLS-ENISDIPIHQCGMKLLACLFESRYI-------------RVDL-----TSTNLLNDVIDYLFRAISNFQEDVEIQVHALTCLRHILQE------ERLCNILEED--------LIHEKIMPYVKIDI-GNEDILEASLKLLHLM---------------------------------------------------------------------FNDAK--------------VVAAAVKTGFIK--DSLVPVMLGKPANETIQVAGLHMFRMAAVALFEDHG----------------------------------TMDMAFQWLKVIYMGMSKLMDCPAVQEAGCLALCELLAWKSEAYMWIGE--SS---ELKQDPLHTLCLGAV----------------------------LMGRR-ELAVFTA--ACSAFYHLTADN-DG----LCK----CLMEKNAHIAVLEGIAV------------------------------------HISD-----------------------PSAMAAACR-----------A-LRGLSIFHDEHKQAISEQD----K---------T-LVYLTKI-LRTFQNDANVQSEAIST-----------------------VACLA-DVDVFRHLCFLKKIHKKILVAME---MFPANEILQEACIEALAVLG------GAA----SGADILNS---------------------------------LEVVQKV-----------------------------------------------FRCLKKYSKNDNIQK--KALILVQILADTKLVS-SLVMCET-------------------------------L-----------------------ADAISS-------VMAGHPDNISIQREAVVAMQILAEKS-Q----------RMSEVLVTRD-----------CHE-VLFRILENFD--------------------------------ADQGLHDLASEC------------LYVIGCVQNFKSRMLLCACKNG-FL--AGVECLMVIG--A-DVNTGQ--GQGTPLYHSVENGDEK-MV-------RY----LLQ----------------------QS---------------------------VTDVQTSLNLSITK-HQHNITGMLLAHIGQ-DKDAGTVLWNGYGL--------------------------GDLRP---------------------------------EWFLPSLARAKERS-LPS---------G----------AGKHLVEKLRRSEQRRQKRLRYSPSD-SQLEINRHHYFRYRH--NSGDA--SKDTPTKSV-----------EWEED------LHTIK--------TK---------------------------------------RP-------------------------------LS-----LPK-NLFRNGNAKR-------------------------------------------------------------------------------------GSAP---WKKPGQSTS--SDQTSPTKS----SPPKSL-PTTKPPSQMPDQYKSLPPGL--------------G--------------------NDA---ILASIPGNGEL----------L-DTPVFEHSVDELEEWKQTTLTGANI--PFSPSDPRRNSLDK---VGNT----------------------LD---------EPRGKWLRKYSPVK-REHRDDH-------------------------------FRKGTRSLT---DSFTDSGQS-----FGSE--------------------VSNRSPFSE----------------------------------------------SE-------M----ETSTE----------------------------------------ILP-----------------------------------------------------------------ALQT--------------------------------HPSFKRDFHMTCLDVSQNNIESLSHLLTAD-----------------------------------------------------------------------------AQLLACFA-------------RLEKLDLSHNQLEKLPDKLFK----NFPRLQYVDIRYNKLKSF---PHE------------------------VI-ECTALISLDLSHNQITQLSNKDLS---------------------------------------------------------------------------------------------------------------------------------------------------------------------------------------------------------GIYSIR---ELNLSSNQIEN--------FP------------DKIDRAMPNLEKLNLYKNKISSLPKS-------------TMNLPELRRLDLSRNMITIIHD----KFLSAC----H-KLETLEMVSNGLEQLPGEDMAKNFP--------RL-------------------------------------------------------------------------------------------------------------------STLKLKGNQLKE---KEPFY---IP------------------------KFILELQSLRF---VDLSKNGLLGFPPPVLWK-SQIL----------------------------------------------------------------------------------KEILVSENSIARLH---LD--GAKAWAKVEKFHIARNK-LSEMPKDIGHLV-SLQSLDMNH--------------------NKAL---TSLPDELGRCSRMWEMPLDGLN-------------LSDLDDSLVK--------------------------GRVKDLIIYLHNRLK-KAQRYFRMKLMVVGFGNRGKTTLLHTLRKKTKH--------------------------------------------------------------------RNETRPT------VGVVVDDWRYERQNF-------------------------------RHTMKYTLSTWDFA-GQEEFYSTHQCFLSNRALYLVVYDVSRGP--EEID-RLKPWL---------------------SNIH---FRAPGC-PVIVVGTHFDKLDPE-----HAADQIDEMEAKLYELSK-KP------------GFPEL--NCTAVV-DATK----ENLEVERLRRRVKEVIDSYKVR------------GQLVMGQKVPASYVRLAELLSEEARTLES--------------------------------------IRYPVIRQG--RLVQIVR----------------N-EG---L--DLY-EEEELQQAVRFLHEGGVLLHYNETALQLRDFYFINPGWLCRMMAQVVTVRNI----NPFI-DSTGIMKKSDVN----LLFRGE------------SFP------NSLIPQYL-RLLEKFEIALPRNE--E----ELLVPCRLPEQKPALKMP-------NL-----------------------------------------------------------------------------------------------------------------------------------------------------------------------------------------------A-KHEKISRIYSMPYT-PLGFWSRLITRLIVFSNSNVTETMMQ-------------------------------------------------------------------------------L-TKQPHLQYWRQGILVRWSN---------------------------------------------------------------------------------------------------------------------------------------------------------------------------------T--------------------------------------------------------------------AFFLVDATSQ-Q------------------------------------------------------------------------------------------------------------------------------------------------------------------------------------------------------------------------------------------------------ECEELYIT-----------------------------------------------------------------------------------------------------------------------------------------------------------------------------------------------------------------------------------------------------------------------------------------------------------------------------------------------------------------VPASQHGYQLMGFMADHIDALIDEWYPGLTS---IDPILGRELLE-KFVPCV--KCKGT-----------------------------------------------------------------------------------------------------------------------------------------------------------------------------------------------------------------------------------------------------------------------------------------------------------------------------------------------------------------EPYKFVFEDLLRQSE---R----------------------S-----DVIKC-PY-------------HE-DIV--Q------------LADLAPDVMLRDLED-KFHMDC-DQFELKES-SEYLLGDGGFGAV-YRAMYKNQ------------------------------------VVAAKVFAAIGDV--------------------------------------------------------------------------------------HPHKMLRQEATILRRL-NHPSVVSLISVGLRPSR-VVVLELAALGSLGSLLKS-----------------------NMPLSRCLQHRIAVQVAEGLQYLHLL--MVVYRDLKPDNVL-VFSNS-------PS-----------------ALVNAKISDYGISQFT-TL-YG-LTAQEGTPAYRAPEVVR----RE-TYSFQADVFSFGITLYCLLTG-RHPYDEL------EFK--SEMDKAVAENRPVPAITQRGQ---S--PWPDMQDVITQCLQQIPDHRPSSSELVER--LSSAELFCLKDVIPVSVGTTVECMAHQVLG----------------------------------------------EDNVRLWVASGDSD---------------------------------YMQLSWLNLV------------NYQDDSRGKLN--------------------------------------------------RKSLDYSGRVMREGRILCILPI-----------------------------------DE-DHVLLGTQT----------------------------------GKIWVFNAR-DC--DLK---------HSTRR------------LPDSVLSLHLIH----------------------------------RAEDNLVLAGL---ANGGIKFCPVSEIIEEPDTTLLGM--------------------------------------------------------------------------------------------------------------------------NLGKSH---EPVRCLVQ------------------------------------------------VDKRIIASCG--------TKIVIFISSRNGL--GIEKEFDTVKTS------------------------------------------GKVRSPICTMAVG-HNIYLSR--------------------------------RRSDVLEVWDHK--KE-------RQRGSCSIAETFRIPT------------------------------------------------------------------------------------------------------------------------------------------------------------------------------------------------------------------------------------------------------------------------------------------------------------------------------------------------------------------------------------------------------------------------------------------------------------------------------------------D--EARVTSILY-LRD-------SRALWVGTGGGHVVVVDAVS-QA----------------PIMQTARHTAS-----IR-----------------------SLMAIKSPAFL-------------------------------------------------------------------------------------------PFCVVLSG--------GLGFRHRPEAE-------------------------------------------VKKDGQYGCIAVWDAEF-PQIVRQFEEDRKKRQELENNMKKQRRKESM-----------------------------------------------------------------------------------------------------------------------------------------------------------------------------------
>XP_035828109.1-Aplysia-californica
--------------------------------------------------------MNGVEVEGDSGRWSPHSGTMVKMF---------------------------------------------SDAREVDDV-L-RTLQ-HSAESDE---LKVALKRLVE-----LFDG---------------VPRYLE------DNHAYLSVLSTMTHMVSDLEIQQLGLEILYNFMVKSPTME--DKMKRS---------D-VFRHIIKLLS-DHTKHHKLQDRAVCVLVRLLSSDYV-------------KEKI-----SLEKQWPRLLDAVMMTIVSFPTESDTVFNSLMVITHVLRA------ASELLELLAK--------KYLQVMLSLFQLHV-DNAEILNKLCHVLWITAHS-AAARPVLGL---PVCNLITSQMPVWKANRSVVDSSFHLVEV-----------------------LCLHGK--------------VSELLVERGFIM--GSLLPEMMSRTDEADLQLCGLKIFLLTAEYLFLNAA----------------------------------FAERASQWLKLIYLAMSRHMGRPDVQAWGCRALARLLECKPEVYMWIGE--SS---ELKQDPVHTLCLGAI----------------------------LMYEK-KVDVFVP--ACKAIYYLTADN-DG----LCR----NLMEKNSHIAIIEGLRY------------------------------------HVKD-----------------------KRAVTAACR-----------A-IRGLGIFQHDHKCEIAQYD----G---------DILHLLVDI-SKNFVRDAEVQSEIVST-----------------------VACLA-DVDMVRHQCYVLNVHSRVLEAME---NFPGDEILQEAAIEALAVLG------GAA----NGSEILHS---------------------------------NGAIDKI-----------------------------------------------IKCLKRFTYNENIQK--KGLMAIQILAEWSLVQ-STGMCQE-------------------------------L-----------------------AQIIRS-------TMRNYPDSLLIQKEAIVSMQILAERG-VEGERRDQ-YSNMAEVLVEMD-----------CHE-LLFQILEKFD--------------------------------DDQGLHNLASEC------------LYVLGIEQDLKSRMLLTACSRG-FI--AGAECLLEVG--A-DVNIAQGSDSDTPLYLAVNNNDEN-MV-------RF----LLR----------------------YE---------------------------VRDVQTSLRLSLER-NYHSITGLLLSYIGQ-DRETGTVVWSNVGL--------------------------GDLRP---------------------------------EWVMPTLYGTEQTIHAHS---------S----------ASKHFVAKIKDSELRRNRRIHQFVSDTNLEQI-RNKCFRYRR--PSSDI--QNVVFDAIH-----------EIRAQ--------TQT--------SGK------------------------------------PRRP-------------------------------ST-----IP----------RF-------------------------------------------------------------------------------------NDRK---WTRRRIMGK--D-----LVF----TDVRDL-PTSPLP------SPEDLSPL--------------D--------------------G---------LPASDGL----------D-ETPVFEHSEDDLEDWRMTTLTGANI--PFSPCDPRRPTDPT---KANE----------------------LV---PSGV-RQLPGKWLRKYNPH----------------------------------------ENRSPRPSYSRSSSAGEGGEE-----VAETPAAVL-------------HVSPEEDSWSPGVLT--------------------SDQVS--S--DTE------VSGAS-------R----LSSAA----------------------------------------DDT-------------------------------------------------------DL------DLSVDD--------------------------------IKQRKVEYHIRRLDISTNFIASLDLLTSMG-----------------------------------------------------------------------------GDLMNSFA-------------WLEFLDLSGNNLEILPDDFYK----SLSGVQTFCLGNNKFKQF---PLS------------------------VI-FCTKLVRLDLSGNLMENVDLEELA---------------------------------------------------------------------------------------------------------------------------------------------------------------------------------------------------------RPLSVS---ELILSKNKLSQ--------FP------------TAMNAALPHLSLLDLSCNDLSTLPNT-------------PTNLSEMRSLDLSHNRIQLIPD----EFLQGC----H-KLELLLAANNGLEVLPNEYVATALT--------RL-------------------------------------------------------------------------------------------------------------------STVKLGHNDITE---KEPFF---VP------------------------KFILELLNVRT---VDLSNNGLMGCPPPVLWK-SQML----------------------------------------------------------------------------------RELMLSKNNIFKLN---LE--GARAWSKLEKLHVSHNK-LSELPKEIGMLS-SLQSLDLSH--------------------NPAL---TTLPDELGLCSRLWEMPLDGLS-------------L-NLDGGLTR--------------------------GRVKDLTMYLHNRLK-KAQRYFRMKLMVVGYGGRGKTSLLQALKRRIKNN------------------------------------------------------------------HLEKPAVT------VGVIVDDWKYERQRF-------------------------------GRTVTYTLNTWDFA-GQEDFYSTHQCFLSNRTLYLVVYDISMGT--EEID-KLKPWL---------------------SNIH---ARAPGC-PVIVVGTHYDLLPVE-----GRETVVADFELKLKELMH-KP------------GFPVI--SCFAIV-DLTK----ESPELDQLRKKVKDTVDDFKIK------------GQPVMGQKVPASYVRLGELLSEESKNV-E--------------------------------------KSFPVIRHG--QLVRLVR----------------T-EN---L--DLD-EDEELKQAINFLHESGVLLHYNETTLQMRDFYFINPGWLCRMMAQVVTVPQI----NPFI-DRNGVMKRVSAY----MLFTGRE--TSGD--SNFVFP------SSLIPQYL-HLLEKFEIALPRNE--E----ELLVPCRLPFRRPNIELP-------VQ-----------------------------------------------------------------------------------------------------------------------------------------------------------------------------------------------N-RSELVFRYYSMPYT-PIGFWSRLLTRLIVFSESKFVENMLY-------------------------------------------------------------------------------L-TEEPVIQYWREGIFVSWNS---------------------------------------------------------------------------------------------------------------------------------------------------------------------------------V--------------------------------------------------------------------AFILVDGLKS--------------------------------------------------------------------------------------------------------------------------------------------------------------------------------------------------------------------------------------------------------SSDEIHLT-----------------------------------------------------------------------------------------------------------------------------------------------------------------------------------------------------------------------------------------------------------------------------------------------------------------------------------------------------------------VPNTTHGYRLLGYLVDHMDSLVDEWFPGLTA---IDPLLGKELLE-KFVPCT--DCPGP-----------------------------------------------------------------------------------------------------------------------------------------------------------------------------------------------------------------------------------------------------------------------------------------------------------------------------------------------------------------QSYVFRFEDLLKQSE---H----------------------H-----SDILC-PE-------------HN-GRV--E------------LAKLAPDVMLADIEP-NFHLDL-DQFEFKES-PENLCGDGGFGSV-YKAKYRGK------------------------------------VVAAKVFNAIGDI--------------------------------------------------------------------------------------HPHKMLRQEATILRRL-KHPSVISLVAVAVRPVR-LVVMEFAPCKSLGGVLRS-----------------------STHLSRTLQLKICQQVAEGLDYLHSL--KIIYRDMKPDNVL-VFSLA-------PD-----------------SLINAKIADYGISQFT-TL-FG-LTAQEGTPAYRAPEVIR----GE-TYSFQADIFSLGVVMYVVLTGGLHPFDEL------EFK--SEIDKAFAENLTVPPVTQRGC---P--PWPDMQDLISQCLCQVPDYRPKAGELFER--LSCAELYSLREILPVSVGTTVECMTTQNLG----------------------------------------------NKNVRLWVASGDNE---------------------------------YMQLSWLNLL------------DYREDSLLADR-----------------------------------------------NRQSVDYSGMGTMFRDGRVLCILPV-----------------------------------SP-EHILLGTQA----------------------------------GKIWVFNTS-RN--ELM---------HSTRQ------------LQDSVLSLFIVQR-------------------------KHPGASYRRGDDPLVLTGL---ANGKMALYPLSEILQGPDMDPIEM--------------------------------------------------------------------------------------------------------------------------KLGESY---EPVRCIMR----------------------------------------------SSVDRKLIASCG--------TKVIVMETK-IGV--AVETMFNTLKNS------------------------------------------TPASAPITSMACG-RLLYLAH--------------------------------RNSTEIQAWDTT--RG-------RLKNTLNVSISFDLSR------------------------------------------------------------------------------------------------------------------------------------------------------------------------------------------------------------------------------------------------------------------------------------------------------------------------------------------------------------------------------------------------------------------------------------------------------------------------------------------K--DGRITSMVL--HD-------TKTLWLGTGGGQIVLVDINN-WT----------------PIICTHRHTAS-----VR-----------------------CLLAVKLRGLVKYG-------------------------------------------------------------------------------------PNPSTSVILSG--------GLGFKTRSEND-------------------------------------------VDKDNQYGCIGVWDADF-PQTIKQFSDWSKKRKELIQTTSMRRSMMK------------------------------------------------------------------------------------------------------------------------------------------------------------------------------------
>XP_025107350.1-Pomacea-canaliculata
---------------------------------------------------------MEIVEQVDSGRWSPKPGEPSHLT----------------------------------------------EAREVEHL-L-RTLN-SSWEHDE---LKRSLARVEQ-----LFPI---------------SPCQFE------QNSAHRAILETMQHLRSYQDIQQMGLRLLSCFISMSEVML--EGMQQA---------D-IVQFLIRIVN-DNTSECSIQINGMKIISKLTESDTV-------------KDNM-----NK-ASKLQLIGVAAKDMATFIDNCTLHICTINALATLLMN------DFELQEEFAR--------LHLDLFLEVLHDHQ-GDMTVVLTCFNLLNVLSSS-SSVRIRLVER--GVLHQIYPCMKIWHSELSVIERCFDLLAL-----------------------LCREDK--------------VSKEMTEKGVIM--NTLLPDMLSRCDSTEIQLHGLDIFMLTAEKLLQSREDS-----------------------------GLSEDDPGYHWLKVIFTSMGRHMVHADVQEAACRALTKLMECKPDVYMKIGD--SA---EERQFPVHTMCLGAL----------------------------LMYDH-HCGVFTA--ACNAIYYLTADN-DG----LCR----CLMEKNSYIAILQGIKL------------------------------------HMGE-----------------------EKAVIAGCR-----------A-IRGLCIFHDEHKEKVMTYE----E---------DVLQLLLRV-MDTYHSQPAVQSEAISI-----------------------IACLA-DLDIVRHQCFVVRIHDRIISAID---SFPGDQVLQETAIEALAVLG------GAA----KGPELLFS---------------------------------LHAVDKI-----------------------------------------------MMCMKRFLFNINIQK--KGLMALQVLVDPHHLQ-TSAKCRE-------------------------------L-----------------------TQIIKT-------AMGNFISNWTVQKEAVVAMQILAERG-LEGASEAK-HSQMSETLIDHG-----------CHE-LLFQILEKFD--------------------------------DSEGLHDLASEC------------LYVIGIEQDLKSRMLVSACSKG-FL--SGAECLIEIG--A-DVNADY--GKGTPLYCAVKKNNPN-MV-------YL----LLK----------------------QE---------------------------VRDKQTSLKLSLRQ-QYHEITGMLLSHMGQ-DKETGTLLWCGYGL--------------------------QDLRP---------------------------------EWLLPSLASDNRKH-VLS---------M----------TSKRFVMQLRKSEQRRNKRVTHSYSDSNLQELYRHKCFRFQK--IGQDI--NRQVE-QVL-----------QIMKE------KSAQK--------SEK------------------------------------TRRP-------------------------------HT-----LP----------KT-------------------------------------------------------------------------------------ERP------KLRVKGR--V-----IAP----KGSATL---LRTT------ETLNFPHI--------------R--------------------IAE---DDVSLYNAMIE----------E-ETPRFAYSEDEWEDWKQNTLTGANI--PFSPKDPRQPQDSR---NGDM----------------------PN----GVI-KTPKGKWLRKNSSGS-F-----P-------------------------------ESDATTLEFTTQSQMNSSRE------------------------------YISDFEYGSRRES--------------------ASEDT--D-----------FDTSQ-------E----D----------------------------------------------------------------------------------------------------------------PKTA--------------------------------PKKKLQGNTIASLDISSNEITSLNHLIEGS-----------------------------------------------------------------------------YRLTSQLT-------------KLRELNLSSNMLHTLPEAFFK----LLPELTELNLANNQLTCF---PQD------------------------IV-HLCNLVNLDVSCNKILALDFTEMN---------------------------------------------------------------------------------------------------------------------------------------------------------------------------------------------------------VGLKLQ---KLNLMSNKLND--------FP------------ANIHCAFPHLTHLILASNVIEMLPDT-------------PLQLEELRLLDLSHNRISCIPD----QFLIQC----S-KLEALEAANNKLESLPSEWVAAELV--------KL-------------------------------------------------------------------------------------------------------------------GTLKLSNNLISE---KEPFF---VP------------------------KFVLELPNLRI---LDLAGNRLEGLPPPNMWK-TQIL----------------------------------------------------------------------------------KELVVSFNKISKLS---FE--GARAWSKLEKLHLSRNK-ISELPKEIGHLS-SLQSLDISH--------------------NKLL---TTLPDDLGRCSCLWEMPLDGLN-------------L-DIDFKA-G--------------------------ARVRELRMYLHNRLK-KAQDYYRMKLMVVGYGGRGKTSLLHALKKKVRQ-------------------------------------------------------------------SGESPPVT------VGVIVDEWKFERQRN-------------------------------NKTITYTLSTWDFA-GQEDFYSTHQCFLSNRTLYLGVYDISLGT--DEVD-RLKPWL---------------------ANIH---ARAPGC-PVIIVGTHYDKMAPE-----DRAKIVSEFDIKLKDLMS-KP------------GFPEI--KCSAMV-DLTR----ESNEMDQLRKKILSVIDEYKVR------------GQPVMGQKVPASYVKLAEVLSEEARTMTV--------------------------------------KDFPVLRHN--QLMRIIH----------------N-EN---L--ELD--EDELKQAVSFLHESGVLLHYDETALQMRDFYFINPGWLCRMMAQVVTVPEI----NPFI-KRDGIMKRNSAY----MLFAGKA--IAGDKENSFIFP------PNMIPQYL-RLLEKFEIALPRNE--E----ELLIPCRLPSIRPQFQVP-------QL-----------------------------------------------------------------------------------------------------------------------------------------------------------------------------------------------D-RKDMVFRFYSMPFV-PIGFWSRLLTRLIVFTQSKFMENVLM-------------------------------------------------------------------------------LGSKPAEVHCWQEGLFVIWKQ---------------------------------------------------------------------------------------------------------------------------------------------------------------------------------D--------------------------------------------------------------------TFFMLDGCRG--------------------------------------------------------------------------------------------------------------------------------------------------------------------------------------------------------------------------------------------------------DTEEVHVT-----------------------------------------------------------------------------------------------------------------------------------------------------------------------------------------------------------------------------------------------------------------------------------------------------------------------------------------------------------------VPSSPPGVRLLGYVVDHIDSLVDEWYPGLTS---IEPLLGRELLQ-KFVPCT--TCTGK-----------------------------------------------------------------------------------------------------------------------------------------------------------------------------------------------------------------------------------------------------------------------------------------------------------------------------------------------------------------EPHLFLFSDLVSESE---R----------------------S-----DTVVC-PQ-------------HA-GDV--S------------LSQLAPDVMLTDVES-HFRLEV-DKFEFKNS-PENLLGDGGFGSV-YKAVYRGQ------------------------------------TVATKVFSAIGDT--------------------------------------------------------------------------------------HPHKMLRQEAIIMRRL-KHPSVVSLVAVARTPQH-LMLMEFAPGRSLAHVLNS-----------------------QISLSRTIQHKILLQVAEGMHYLHQL--MIVYRDMKPDNVL-IFSLS-------PD-----------------AVVNAKISDYGISQFT-AL-SG-LVAQEGTYSFRAPEVIR----GE-TYSFQADVFSFGILMYLVLTGGQHPFEEL------EFK--NERDKSFADNRPVPPLIQRGC---P--PWADMQDLMNQCMHQVPDYRPLSETLCQR--LNTAELFCLREVLPVSVGTTVECMAYQEFD---------------------------------------------DGHNMRLWVASGDNE---------------------------------YMQLTWFSLL------------DYTDEELTNRN--------------------------------------------------RHKPNGMGTMFRDGRILCVLPV-----------------------------------NK-EYVLLGTQA----------------------------------GKIWVFNTR-ND--LL----------HSSPP------------LQDSVLCLNIIT---------------------------------SRNDDSLVLAGL---ANGKIALYPLSEILQSPQMNPIEI--------------------------------------------------------------------------------------------------------------------------RLGESY---EPICCILH----------------------------------------------NIVDRRLVVSCG--------TRIIVMDSR-EGV--AVEKMITTDDNS------------------------------------------GPASKPILTMACG-RLLYLSR--------------------------------RNMTEVEAWDLQ--RE-------RRKMIMDLSDVFKLQK------------------------------------------------------------------------------------------------------------------------------------------------------------------------------------------------------------------------------------------------------------------------------------------------------------------------------------------------------------------------------------------------------------------------------------------------------------------------------------------K--ESRITSMAL--HE-------NKVLWVGTGGGHVAMIDTTA-WT----------------ALTITDRHTAS-----IR-----------------------SLLSVRLTGPGKYG-------------------------------------------------------------------------------------SS-STSIILSG--------GLGFKTGPDVE-------------------------------------------LERENQYGCVAVWEADY-PQVLKTLADNSNKRRQLLEKLQSQN----------------------------------------------------------------------------------------------------------------------------------------------------------------------------------------
>XP_033759237.1-Pecten-maximus
-----------------------------------------------------------------------------------------------------------------------------------------------------------------------------------------------------------------------------------------------------------------------------------------------------------------------------------MADTLYKSIVTFHDNQNILVASFTALKNLLTD------DNDLQESFLQ--------EKWEMTLKCLTTFN-SNPEVTQAILSLLDVIAAN-DQLMDFLVAE--NTQSLVMEQCFNMKSSRGVATIGCSLLCR-----------------------LCQSDF--------------VKEFMTTENFLR--KSLVPMMYEHRSNSDVQQDGLILLCLLLKYNFAQNDEQ-----------------------------NSLDLGPLYDWCDLISIAMSKHLDNIDVQICGCRTVSALMEYKPEVCHWIGE--DI-VDGQSQLPIHTLCLGAI----------------------------LMFRE-ESEVFVV--ACEAIYWLAADN-DK----LCT----QLMERNCHIAIMDGLTI------------------------------------HMSK-----------------------LSAVGAGCK-----------A-VRGLCIFHEAYKH---------------VVIKDGIQALITKA-MYKFPGNPEIQIEVISM-----------------------LACLG-DVDFVRYQCFVDGIHSKILTNLD---LFKDNEILQEASLECLSVLS------AAG----SNVELMNV---------------------------------AGTVTHV-----------------------------------------------IEVLRNYTDSIYIQR--KGLILLQVLASEKIYK-DRSLHSR-------------------------------L-----------------------AEVIST-------AMNTHSSDLGVVKEACVAIQILSEGG-G---------RWMSDSFIKEG-----------CPE-ILFCLLQQHN--------------------------------SDPQVHDLASEC------------LYVLGLEQVLRSKMLLSACKAG-NL--PAADCLLELG--A-DVNFVQ--DGCTPLYIAVEKQNED-LV-------QL----LLR----------------------QH---------------------------ITDIQSPLRLSLEQ-SSHQITGMLLGHINK-DREGMIMSWAGQGL--------------------------GTLQP---------------------------------AWF--VMALSNPARIGST---------E----------SGKLILTKIKKSQQKHLSRSAVFTAKNNDTRLDNKKYFRYKS--RRRHH--SDGVVKKKNLSLNDPVPRQHSYEGY------HSTLNHHKEEGIPIPFSVSPYQLSPVNSYSPVSSPPKH--PGFL-------SQNPG-------------------------------VS-----SNN-PRSPNQTHGFPSSNPRSPTQNHGFQSISYRSPTQNSIVS-----------------------THSLIFPTQT--HGSPS----NSPKSPTKNLGFPSHE---LGSPYQSPG--SPPNTPGPFP---SQRLQP-KNIPIPPPTQRQRPQTLPGL--------------TYIT----QSN----AVSPTEDHP---VFELGPTSPDD----------I-KIPVFEASCNDLDEWKTTTLTGANV--PFSPSDPRLRQTEI---EASC----------------------VG-----SR---HKGEWKRKKQNLS-PSLSRFE-------------------------------NLTQHRLSV--PVLTFSGDLE-----FIG-------------------HKRRNSDGHVSRS--------------------------------------R--LS-SV-------D----SMSSD----------------------------------------QES-------------------------------------------------------RV------T--------------------------------------SSDKNLLRPSLFDLSCNALTSLDSLVTVC-----------------------------------------------------------------------------PDLAISFS-------------CVTKLFIHDNKITSLPDEMFQ----YLPKLEGLDVRSNCLTVF---PSQ------------------------AL-KCPLLSVLDLSHNKIQAVSGLEQ-----------------------------------------------------------------------------------------------------------------------------------------------------------------------------------------------------------NTALK---ELYISHNNLRQ--------IS------------STLTAHLQGLEVLLLSSNNIHELPET-------------PLRMAMLQTLNLNDNHISFIPE----QFLTGC----S-RLETLELSNNGLERLPSENMVTELP--------RL-------------------------------------------------------------------------------------------------------------------AKLKLAKNQLLE---KEPFY---IP------------------------KLILELPSLRS---VDLSSNGLVGIPAPLHWK-STML----------------------------------------------------------------------------------KEVLLCRNNITKLN---LD--GAKVWSKLEALNVSNNN-ISELPKEIGQLT-SLTSLDISY--------------------NKSL---TSLPDELGRCSKMWEMPLKGIG-------------F-SLDRI-HR--------------------------GKVKDLIAFLHNKLK-KATRYYRMKLMVVGYGGRGKSTLLRALMKQYRS--------------------------------------------------------------------PQHDTPT------VGVIVQDWKFERQKSF--E-------------------------DFHGSVTYTINTWDFA-GQEDFYSTHQCYLTDRAVYLVVMDLRKGI--EELN-LLRSWL---------------------ANIH---ARAPGC-PVIVVGTFADLVPAT-----KRHLLQNQIRTKLRDLVF-KL------------GFADI--QDFVTV-NCTK----ETPEMEQFREFIKEKIDSYRVK------------GQPVMGQKVPADYVKLAEVLEEEVRNE-Q--------------------------------------TRYPVITHT--QLLKVIE----------------K-HR---L--DLE--EEELKQAVRFLHRSGVLLHYEDAALTLKDLYFIDPGWLCRMMAQVVTVKQI----NPFI-K-NGILRKQDMK----HLFTGKR--FEVE--RTFIFP------TDLLPQYI-RLLEKFEIALQFSE--E----EVLIPCHLPDKRPDLLIP-------HL-----------------------------------------------------------------------------------------------------------------------------------------------------------------------------------------------K-MNEKITRHYIMPLV-PLGLWSRLITRLVAFSNSSLTLTLVE-------------------------------------------------------------------------------E-KRPPIMKYWKKGVFGHWSN---------------------------------------------------------------------------------------------------------------------------------------------------------------------------------S--------------------------------------------------------------------SFFLLDYHFI--------------------------------------------------------------------------------------------------------------------------------------------------------------------------------------------------------------------------------------------------------EDEEIHLM-----------------------------------------------------------------------------------------------------------------------------------------------------------------------------------------------------------------------------------------------------------------------------------------------------------------------------------------------------------------VPNTSKGSTLFGLLVDHISALVEEWYPGLTS---LDPVQGRELLV-QLVPCT--GCADEE----------------------------------------------------------------------------------------------------------------------------------------------------------------------------------------------------------------------------------------------------------------------------------------------------------------------------------------------------------------DQKHFLLDDLLDQTK---H----------------------G-----MEIYC-DV-------------HK-GNV--P------------LSELAPDIMLNDLKP-ELQVDQ-SKFEFDES-PDNLLGDGGYGAV-YRGTYKGQ------------------------------------AAAVKVFNVVGAV--------------------------------------------------------------------------------------HPHKMQRQEATVLRCL-NHPSIVSLLGVSFQPR--VIVLELAPKGSLGNVLKS-----------------------GRPLDRIMQHRIALQVAEGLVYLHQL--MVVYRDMKPDNVL-IYSLD-------LN-----------------CSINAKVSDYGIARFA-TL-DG-LLAQEGTPAYRAPEVIR----GE-PYSFTADVFSYGITLYALLTSGRHPFDEF------EFK--SEMDRAIAEGVTMSAITQRGA---S--PWPDMESLLNECLYNSPDKRLQSKDIVKR--LKNPDVLSLRSFALVSKSASLECFTVQESD----------------------------------------------QQTPVLWFTSGSME---------------------------------HVELSRINLV------------DPS-------------------------------------------------------------LKHQGTYFPHGRILCLQPI-----------------------------------TR-GFLLVGSQQ----------------------------------SRIWVYDTH-SC--KFR---------HSSSL------------LPDHVLCIKHIR----------------------------------GSTDDLVFAGL---ANGLLAVFPVSEIIAEKNAVPMCL--------------------------------------------------------------------------------------------------------------------------RIGEIQ---EPVRCMEV----------------------------------------------QSHKWLLYASCG--------SRIAVICTRR-GI--SMELIFDTLNQS----------------------K-------------------KPSPP-VYTMALG-TSLLLSH--------------------------------KGQPNVQMWEMG--RTRGSSTSPKLRHTFNIASMFDLPE------------------------------------------------------------------------------------------------------------------------------------------------------------------------------------------------------------------------------------------------------------------------------------------------------------------------------------------------------------------------------------------------------------------------------------------------------------------------------------------K--QGRVTSLTL-VQD-------NGMAWVGTGGGHIILIDLKS-MA----------------GVAITHRYSSA-----IR-----------------------SLIYLRPKG-------------------------------------------------------------------------------------------DFKWSAVLSG--------GLGFMDKPGGQ-----------------------------------------GV--KDNEYSCLAVWDPNY-DQTFRQFLKYLESRTEKETNADF------------------------------------------------------------------------------------------------------------------------------------------------------------------------------------------
>XP_034308389.1-Crassostrea-gigas
-----------------------------------------------------------------------------------------------------------------------------MEEEEAQSI-V-LTLQ-RSLNEEL---LMLTLYRIKD-----SLNNDE-------------LLKGLL------SRNIEKHITRILDVYSSSTEIQKVGLKLMEILMKLSPDVC--NEFQCS---------DIAYRVLLKALE-NFSGDEELQETGLQIFCLLLESENL-------------RNNL-----LVDDIFETVLDCSLVAMQMYNHNTAIQCSSCAVLRYILLE------DGDILDTFVE--------ERLESFIKNLKEFL-SEASVLPTMFKVLEVVARS-EGHLQCLMSH--DVDKFVMDAFHSTSADLRVIEAACDLLME-----------------------LKKESS--------------VLETLSSVNFLS--GTLVPLMSSHPYSSSVVAAGVELFCLFCQNEFAERTEE-----------------------------E--ESRLSKQWCEILFNAMRKLMNHKKVQILSCRAVVELLKVCPKAHSEIGE--NI-INNKPQSPLHSMCVGNI----------------------------LMYKT-DTEVFAS--ACEALYWLAADN-ER----ICE----NLMEKNAHIVVLDGIRR------------------------------------HFVY-----------------------GSVVECGLR-----------G-LRAMIIFQHQVHAGLLCCS----NANKRKLILEEIQATLTKA-FIQHAHIDNVVMECVST-----------------------IACLA-EVDIFCNQCLVERLHVRILAALN---KSLSNELMQEAGLECLCVLS------AAD----KAAEILNS---------------------------------AGALDYV-----------------------------------------------IKTMEKYTDILYVQR--KGLVLIQMLCEPSILN-TFDLCSR-------------------------------L-----------------------IKVITQ-------TMENYQSHVGLLKEACVAVHLLSELG-H----------DLCDEFVKVN-----------CHQ-LMFNILADHIDQGTV---------------------CSDLKEHQKDLLDLAGEC------------LVIFGLNDTVKGNMLLAECKRG-NL--AGVICLLEMD--A-NVNFVNS-TGETPLAWAVEIGNEF-IV-------RR----LLS----------------------KG---------------------------VNDLKDALAKSLQQ-KNDRITGLLLGALCH-KRSHFHVPWGGLGL--------------------------GTSDF---------------------------------NTVWLEVALPRSLTADW------------------------------------------SPSTRSSTSSVFDGSWKHITS----------------------QVRESEEKRRKR------KENIYHHSISDSSIGANRHKFRYSFKQSYEDLPGIINS--GAQE-------SPRRR-------------------------------S------SPD-NAPRGRDL-----------------------------------------------------------------------------------------PY---RRKLLSPIG--SPASSITV---------------------------------------------------------------TDESLKP---VFLLSETDENE----------E-NSWMFESSQTEVQEWKQMSLTGANL--PYSQNDPRVTPTPQ---SRPF----------------------SL-----QG-TSTSGPWSRKMRSPS-PSLTN----------------------------------------------LDLTIEDV-----FLP-------------------AKRRSHTMYQSS--D----------------------GES--S--------D--IGYYP-------S----ADDLD----------------------------------------NTA-------------------------------------------------------GS------DES------------------------RR---------ESESYDADLFVSLDLSSNGIQSLHHLSDTK-----------------------------------------------------------------------------NHHLRFFS-------------SVEKLALTDNLITTIPDKFFE----SMENLHVVDLRRNKLTQF---PVE-----------------------VLL-CCPNLTSLDLTHNEMAHWDLDSHI---------------------------------------------------------------------------------------------------------------------------------------------------------------------------------------------------------VHSKLT---ELTLNHNSLSA--------IP------------SQIGRALPRLEVLQMNSNNLENLNSS--------------LGLVHLRRLELNHNNLTEIPE----DFLTAC----T-KLDVFEAAFNKIEKLPTESAAQHLS--------RL-------------------------------------------------------------------------------------------------------------------ARLKLRNNNITG---NDLLS---LP------------------------KFILDLPTLKF---IDLCSNKLTGLPSPPSWK-STML----------------------------------------------------------------------------------KEVLVSRNQINKIN---LE--GGKSWSKLESLHLSNNG-LTELPGDIGLLS-SLTSLDVSH--------------------NP-L---TTLPDELGKCHKMWEFPLSGLN-------------L-DLDPALLK--------------------------GKVKDLIIYLHHRLK-RATEYYRMKLMVIGYGGRGKTTLLKALMKKYKT--------------------------------------------------------------------STTNQAT------VGVIVQDWKYERRRE------------------------------NKGTVTYTLSTWDFA-GQEEFYSTHQCYMSNRALYLVVCNIKGGT--SEID-RLKPWL---------------------CNIQ---ARAPGC-PVVVVMTHLDKVPDD-----KQVELVTAMTDRLNQIIN-KG------------GYPEV--RHCVPV-ICTR----ENALIEQLRETIKKVVDEYKVR------------GQYVMGQKVPASYVKLADLLAETK-KT-E--------------------------------------SFFPVIKHN--QLLKMVQ----------------E-AG---L--DLD--EDELHQAVRFLHECGVLLHYPDKALNLRDLYFIDPGWLCRMMAQIVTVHQI----NPFI-K-NGILRKKDVN----LLFTGKK--LE-----NFVFP------KDLIPQYL-RLLEKFEIALPHSE--Q----ELLVPCHLPERKPMLNMP-------VL-----------------------------------------------------------------------------------------------------------------------------------------------------------------------------------------------S-RNEKICRYYEMTYV-PLGMWSRLITRLIVFSKSQVTEVLV--------------------------------------------------------------------------------G-RHEPTLTYWNKGIYMFWSP---------------------------------------------------------------------------------------------------------------------------------------------------------------------------------E--------------------------------------------------------------------TFCLVDCEGIYE------------------------------------------------------------------------------------------------------------------------------------------------------------------------------------------------------------------------------------------------------NKEEIAIT-----------------------------------------------------------------------------------------------------------------------------------------------------------------------------------------------------------------------------------------------------------------------------------------------------------------------------------------------------------------VPISGQGSMILGLVVDHIDGLIEEWYPGLTT---IDPMQGQDLMI-KYVPCF--MCTDD-----------------------------------------------------------------------------------------------------------------------------------------------------------------------------------------------------------------------------------------------------------------------------------------------------------------------------------------------------------------NPFLFKVEDLLQISE---T----------------------S-----VDAKC-DQ-------------CK-NLV--P------------LAQLVPDIMMSDLPS-SLLIGR-LDI--QES-ADNLLGDGGFGNV-YQMNYMGQ------------------------------------DTAVKIFSAIGDI--------------------------------------------------------------------------------------HPHKMLRQEVTILRSL-RHPSVVSLLGVSIQPR--AIVLELAPLGSMATILKR-----------------------KSPLDRMARHRIALQVTEGLSYLHKI--LIVYRDMKPDNVL-IYSLS-------LS-----------------EIVNAKISDYGISRFS-TP-DG-LMAQEGTPAYRAPEVIR----GE-TYSFKADVFSLGITLYALVTGGRHPFDDY------DFK--SEMDRVVAEGHLPPPITHKGC---A--PWPDMQKILASCMHQSPDRRPTSSQVWEQ--LKNPEILGLKRIIPISKGTTVECFTIQEQE----------------------------------------------GGRLYLWVASGDCD---------------------------------YVQLSRLDLK------------DSK-------------------------------------------------------------PEVKGAMFRYGRILALLPI-----------------------------------SQ-GFLLVGTQM----------------------------------CKVWLYDTV-RQ--EFL---------HCTSL------------LPDAVLCMLNVS---------------------------------IPRKDNLIFVGL---ANGTLAVFPQSDLLYEPNATPMYL--------------------------------------------------------------------------------------------------------------------------SPGKKH---EAVRCLEA----------------------------------------------HPRTRRVYSSCG--------SKIVVLSVRK-GI--ALEKILETRKEG----------------------P-------------------RSVPIYGLCVSNK-SQVFVCH--------------------------------KGQPVIQVWDIA--KE-------TLKAQIDVSSLVGLKS------------------------------------------------------------------------------------------------------------------------------------------------------------------------------------------------------------------------------------------------------------------------------------------------------------------------------------------------------------------------------------------------------------------------------------------------------------------------------------------T--QCRLTALYL-QENHGIAAMNHGILWAGTGDGRIVLIDSKS-GT----------------TIASTHRYCGP-----IR-----------------------ALKSSACKKNKH---------------------------------------------------------------------------------------ARGNFCGVLSG--------GFGYYNSQEHF-----------------------------------------DKKDRDDDLGCVLLWDQHF-ARIAKELQTDIQRRAAFVKAFQEGKLSKSLE----------PVHLNSGL-RHGESEESLQNFEQ-STQE-------VPQEESPENPQCH------------------------------------------------NEAEQSLQENEMFDSL--------------------------------------------------------
>XP_022298272.1-Crassostrea-virginica
--------------------------------------------------------MTDVL----------------KRAS-------------------------------FSSALEKAGSTDSMDDEDAQSF-V-LTLQ-RSLSEDL---LMLTLYRIKE-----KLNNDG-------------IVKGLL------NRNIEKHIIKIMNDFASSSVIQKVGMELMDSLIQLSDGVC--DEIQCS---------DIAYKVLLRNLE-DFSRNEELQELALKLFSHLLESENL-------------RNNL-----LVDDLLENVVDKSLIAMQMYKLNTVIQRSSCVVLYYILME------DAEILHAFVE--------EKLESFIKNMKEFL-SESSVIPSMFKVLEVIARS-EDFLPTLLSN--QVDRYVMDAFHSTSADLPVLECACSLLME-----------------------IKKDQK--------------VRDTLYGVNFLS--TTLVPLMTSHPSSPVVVTAGMELFCLCCEKMFADTPDE-----------------------------E--EFPLGKQWCEIILTAMRKLMDYKNIQILSCKAIAELLKACQSASSEIGE--NV-INNIPQYPLHSMCVGNI----------------------------LMYKT-DVDVFTV--ACEALYWLAADN-EQ----ICE----NLMEKNAHLIVLDGVRR------------------------------------HSAY-----------------------AVAVECGLR-----------G-LRAMIIFHNANKL---------------KLIVEGVQETLTKA-LIKHAHLDCVIIECIST-----------------------VACLA-EAEIFCNQCLVERLHVRILTALQ---KSPDNELMQEAGLECLCVLS------AAD----KAAEILNS---------------------------------AGAMSHL-----------------------------------------------IRTMDRYIDVLYIQK--KGLVLIQMLCEPSILF-TFDLYSQ-------------------------------L-----------------------IKVITH-------TMRKYSSHVGLLKEACVAVHLISELD-H----------NLCDEFVKVG-----------CHQ-LMFDILAEHIDQ-----------------------------ECKQDLLDLAGEC------------LVIFGLNETVKANMLLAECKRG-NL--AGVQCLLEME--A-NVNFVNA-RGETPVSCAVRDGNEF-IV-------RR----LLN----------------------KG---------------------------VNDIKDALDISLKL-GNDRITGLLLGALCQ-KRASFHIPWSGLGL--------------------------GTSEF---------------------------------SSVWLDVALPGPLSKNQ------------------------------------------FPSPRSSEHSIFEGYWKHIAS----------------------RVKQSEAKRKKR------KESIYHHSLSDSSVGAPRHRFRYNFKQSYEDLSEIDNN--TEYP-------GPSRR-------------------------------IS-----SPE-ESLRNRNI-----------------------------------------------------------------------------------------PQ---RRKALSPIG--SPANSQIS---------------------------------------------------------------TNELRRP---VFTLGENEESS----------E-KSWMFESSHAEGQEWKQMALTGANL--PYNQLDPRVTPSPT---SRPV----------------------Q-----------LNGPWSRKMRTPS-PSLTNN--------------------------------------------TLELTIDEV-----FLP-------------------ARR---QSYPHQSSD----------------------GES--S--------D--IGRYT-------S----TDDLD----------------------------------------FPA-------------------------------------------------------RS------DDS------------------------RR---------ESEAQETDLLVSLDLSSNNLNSLTPLSATK-----------------------------------------------------------------------------GDHPKFFT-------------SVEKLSLNDNQLTAIPDRFFE----SMENLHFVEIRKNKLSSF---PME-----------------------ILS-CCPVLASLNLSNNEIAHWELDPQK---------------------------------------------------------------------------------------------------------------------------------------------------------------------------------------------------------AQLTLT---ELVLNHNALTY--------IP------------EGIGQALPNLEVLQINSNKLDKLTGS--------------LGLVSLRRLEVNHNQLKCIPD----GFLSAC----P-KLEVLEAAFNEIGTLPNESEVQNLP--------KL-------------------------------------------------------------------------------------------------------------------SRLKLRNNRITG---KDPLF---IP------------------------KFILDLPMLKF---IDLCDNRLTGFPNPASWK-STLL----------------------------------------------------------------------------------KEVMVSRNSIPKIN---LE--GGKVWSKLETLHLSKNG-LTELPGDIGLLT-SLTSLDISH--------------------NP-L---STLPDELGKCHKMWEMPLHGLN-------------L-KLDTAPLR--------------------------GKVKDLIMHLHNQLK-RATEYYRMKLMVIGYAGRGKTTLLRTLMKRFRT--------------------------------------------------------------------PTTNQAT------VGVIVQDWKYDRRRE------------------------------NRGTVTYTLSTWDFA-GQEEFYSTHQCYLSNRALYLVVCNMKGGL--SEID-RLKPWL---------------------CNIQ---ARAPGC-PVIVVMTHLDRIPEE-----NRVDLVNAMTDRLNQIIC-KG------------GYPEV--KHCVPV-MCTK----ENLQIEQLREIIKRVVDEYKVR------------GQYVMGQKVPASYVKLADLLAETR-KT-A--------------------------------------SCFPVLKYN--QLLKIVQ----------------E-AS---L--DLD--EDELQQAVRFLHECGVLLHYPDKSLNLRDLYFIDPGWLCRMMAQVVTVRQI----NPFI-K-NGILRKKDVK----LLFTGKT--VE-----NFVFP------KDLIPQYL-RLLEKFEIALPYSE--E----ELLIPCHLPEKKPVLNMP-------VL-----------------------------------------------------------------------------------------------------------------------------------------------------------------------------------------------S-KNEKICRYYELTYV-PMGMWSRLITRLIVFSKSQVTEVLV--------------------------------------------------------------------------------G-SQEPTLTYWNRGIYMFWAM---------------------------------------------------------------------------------------------------------------------------------------------------------------------------------D--------------------------------------------------------------------TFCLVDCEGISE------------------------------------------------------------------------------------------------------------------------------------------------------------------------------------------------------------------------------------------------------HKEEIAIT-----------------------------------------------------------------------------------------------------------------------------------------------------------------------------------------------------------------------------------------------------------------------------------------------------------------------------------------------------------------VPSSGQGKMILGLVVDHIDGLIEEWYPGLTT---IDPMQGQDLLV-KYVPCC--MCTED-----------------------------------------------------------------------------------------------------------------------------------------------------------------------------------------------------------------------------------------------------------------------------------------------------------------------------------------------------------------PPFLFKVEELLQISE---T----------------------S-----EVVSC-DF-------------CD-NLV--P------------LSELTPDIVMSDLPS-SLLIGK-LDI--QES-ADNLLGDGGFGNV-YQWNHLGQ------------------------------------ETAVKIFSAIGDI--------------------------------------------------------------------------------------HPHKMLRQEVTVLRSL-LHPSVVSLLGVSIQPR--AIVLELAPLGSMATVLKG-----------------------KSPLDKMVQHRIALQVTEGLAYLHKI--LIVYRDMKPDNVL-IYSLS-------LS-----------------EMVNAKISDYGISRFS-TP-DG-LTAQEGTPAYRAPEVIR----GE-TYSFQADVFSLGITLYALVTSGRHPFDDY------DFK--SEMDRVIAEGHLPPPITQKGC---V--PWPDMQRILSSCMHQSPDRRLTSRQVWEQ--LKNPELLGLKRIIPISKGTTVECFTIQEQD----------------------------------------------DGRMFLWVASGDCD---------------------------------YVQLSRLDLR------------DNT-------------------------------------------------------------SEVKGAMFRYGRILSLLPL-----------------------------------GH-NYLLVGTQM----------------------------------CRVWLYNTI-LK--EFL---------HCTTL------------LPDAVLCMLNVY---------------------------------IPKKDNMIFVGL---ANGTLAFFPKSDIISESDLQPMCL--------------------------------------------------------------------------------------------------------------------------SPGKSH---EAVRCLEA----------------------------------------------HTRSRRVYASCG--------SKVVVISVRR-GI--AVEKILDTKKEG----------------------S-------------------RSVPIYGLCVSNK-SQVFVCH--------------------------------KGLPVIQVWDIT--KE-------TLKAQIDVSSLEGLQP------------------------------------------------------------------------------------------------------------------------------------------------------------------------------------------------------------------------------------------------------------------------------------------------------------------------------------------------------------------------------------------------------------------------------------------------------------------------------------------T--HCRLTSLYL-QENHGIAAMNHGILWAGTGDGRIVLIDSKS-GK----------------LIVSTHRYYGP-----IR-----------------------ALKSNICKKNKH---------------------------------------------------------------------------------------GRGNFTGVLSG--------GFGFQDDENYL-----------------------------------------VKKDRDYECGCVLLWDKEF-GKMVLELQADTRRRAGYVKAYQEGGLGKAQE----------GLPLKAVTSRHNDSNMASLDLAQ-SSQE-------VSEEGNSGIPQHQ------------------------------------------------NEAEKQPPENEMFDSL--------------------------------------------------------
>XP_028391624.1-Dendronephthya-gigantea
--------------------------------------------------------------------------------------------------------------------------------------------------------------------------------------------------------------------------------------------------------------------------------------------------------------------------------------------------------------------------------------------------------------------------------------------------------------MSEIIHEEP-----------------------PGTFED--------------CEISYSSNEMCDLGLKFLVELRNNRTTESVQINALEALCQITNDILHNANVK-----------------------------EEEKHFSKMLWLEDINTAMETFPESSSIQETACRCLAAILQERPSLCQYIGT--ER-----EQLPLASNICSAM----------------------------ARHSN-ESAVFKS--VCGIILMILSHE-PC----LQK----EFAKLDGP--ILSKLLT------------------------------------SQET-----------------------TEIVKA-FQ-----------V-LVYISHD--------N-------SNFKAKLLKEDILSHICHI-FEVFCGDCEVLKQAVIL-----------------------LGTLADDYPLATYQCIVDEIHLTLLHFLK---EFRKCLSLLEVTIETLGVFS------KTE----GIADILLT---------------------------------CGCVNLI-----------------------------------------------CNLLRSNRKVPEFQT--IGLAALKRLIKSS-----EDVVTK-------------------------------L-----------------------MPEIKR-------VMQAHPDSSDIQVQCCEMIFHLVKEN-H----------ELSMQLVKGP-----------LHQ-LLFEILAKFE--------------------------------DD-SVLNMAADC------------IYVLACEHNLKNVMLLEMCAAG-NT--TAVNLLIQLS--A-DVNYVE--EGDTPLSVACKSNNLD-VV-------QL----LLT----------------------KG---------------------------VTDMHHSLTLCLEDKKRHRLAGFILKRMGH-DEDAGSISLTGLKL--------------------------GTLRK---------------------------------DWLAPALIGSETYSFHIA---------ST-------------QWLSLIRKSRH----RLSVSTIGSADIDEDILTEL---STTDVSV--------------------------------------------------------------------------------------------------------------------------------------------------------QEDM---------------------------------------------------------------TSEG-----ES---PRVTRSNVS----CNHEDASLE-------------------------------------------------------------------------------S-------------DDFFLDYDIPIHKQSRRQSRNRLSL--GHSVSESRMITVAE---CSRL----------------------VL---PQSR-ENLNE------------AFLEKT------------------------------------------IMM------------SS--------------------------------------------------------------HSRNRCFSDSSSFLDKVENRQFHGSTPP-RDKKR----------------------------------------QLP-------------------------------------------------------RPKSSSMIEI--------------------------------DHNVSALHAGKNMVRCLDLSRNEISNVDILAEQP-----------------------------------------------------------------------------STISFHLS-------------RLENLDLSHNKLALLPFGLSQ----NMQQLRKLVLSHNDLTNL---PSC-----------------------VFT-CSEVLEWVDLSHNNIKNVETPG---------------------------------------------------------------------------------------------------------------------------------------------------------------------------------------------------------NHVTSFVQ---HLDLSYNSIED--------LP------------KCVCEGFPFLTHLDLSHNHIKNLPSDDVLESVKEGESWLNVKLSNLKTLNLCHNEIETVSA----SFLSRL----V-NLETFKASHNGLKSLPDT-SAPFLT--------KL-------------------------------------------------------------------------------------------------------------------GVVKLSYNNLVE---KDPIF---VS------------------------KFIVFLRNVHT---VDVSRNNLKSIASPSNWT-SQRL----------------------------------------------------------------------------------RDLNISGNDIRSID---LSE-AGTKWSYLTRLDLSDNN-LRKIPAGIGELK-SLGQLDISG--------------------NTRI---NILPEEMGYLSKLWEFLHKGVK-------------L-DLNSSLLR--------------------------GRTRDLVGHLHARLK-RSASNPQRKVVVCGPPGSGKSTVLRLLASNKTLKKP---------------------------------------------------------CVNESRKSKGKSSVF------DCLNVQKWIINDVKGDCDC-------------------------CKKKPVCLVLRIWEFS-GTNASPHVHRCFLNETDLHIVVFDSSGNV--EEVD-NVKPWL---------------------ANIH---DQCPGS-TVILVGTHAEKISLK-----RRKTHLENIRSRIQTIRK-LP------------GIPVL--RGMFFV-GGSK-----NFDVDDLAKRLLNLAMACNTR------------GNQIHTHKMPKSFIMLQNVIENNVRNET---------------------------------------NDGGVIHLN--SIKKIVQ----------------D-SK---L--DIK--DDELHEAVVCLRQSGLLVNYAKPAAKLNELFFLSPPKLAALIAKVVAFVVN-----T-V-NSKELITREKLS----NLIVSEN------------FS------ESHVPQIL-RLLEDFELALPVSA--C----KYLLTSNLDRPPPSVLVN-------T---------------------------------------------------------------------------------------------------------------------------------------------------------------------------------------------------DTMPRRRYIMPYA-PEGFWRRLVTHLLLYRKEMARGQRPLIR-----------------------------------------------------------------------------EIAQDSSIQFWSGEFCSFWSS---------------------------------------------------------------------------------------------------------------------------------------------------------------------------------E--------------------------------------------------------------------VNFTVKIS-----------------------------------------------------------------------------------------------------------------------------------------------------------------------------------------------------------------------------------------------------------GNVLDIF-----------------------------------------------------------------------------------------------------------------------------------------------------------------------------------------------------------------------------------------------------------------------------------------------------------------------------------------------------------------VPQSRQGHVILANLVYHIDALLQEWYPDLCG---IDHLHSRPIIQ-KTALCT--C---------------------------------------------------------------------------------------------------------------------------------------------------------------------------------------------------------------------------------------------------------------------------------------------------------------------------------------------------------------------REHDFPLEDCITS-----------------------------------FMRC-TG-------------GG--LI--P------------LKQLVPDLLLAHVDQ-RFIIDE-TDLNIEEN-RASVLGEGGFGIV-YRAKYRHK------------------------------------NVAVKVFQKNIES--------------------------------------------------------------------------------------DPRLLLEQEVIFLAKL-RHPSVIDLVGVCCGSRY-IIVLELAPLGSLNMIFRS-----------------------GKPLSRGVQHLIAMQVADGLKYLHHH--TIVYRDLKPHNIL-IFSLA-------AG-----------------SLINAKISDFGSCRYA-TP-CG-FIAPEGTPGYRAPEVAR----GDVVYNEKADIFSLGMLLYELATEGKQPFSDL------KFR--SEYDEAVITGKAIDPIVVAGA---P--PWPDMQDLLDNMLVSEPDERPTADQVYQR--LSDAEFISLKQDIAVCKGQAVECMATRYYLHE-------------------------------------------GVRKMEVWIGSGAFDWTNTKN--------------------NSDKATYTSQLSRVDMS------------SSK------------------------------------------------------------PKGCKGTILQDGRIICLTVV-----------------------------------GE-NFILVGTQT----------------------------------GHIWVYDAA-KE--RFT---------HAMSK------------LPDVVVCLLHACV----------------------------------GGVDRVFAGL---ANGQLAMYSIEDLRSPPKGTKIID-----------------------------------------IGG------------------------------------------------------------------------------SVCCRD---VPMLCFAL----------------------------------------------TKYSKKLLCGVG--------HNIVVFQLGLPDM-------------------LPESH-WSV-----STDA-------------------DPHKGLVSNIIVDKHGIWVST--------------------------------KGSTKIQLWNMK--SK-------ERRAVVNCDDFPISET-I--------------------------------------------------------------------------------------------------------------------------------------------------------------------------------------------------------------------------------------------------------------------------------------------------------------------------------------------------------------------------------------------------------------------------------------------------------------------------------------ENSTRGMRVVSMLI---Q-------NDILWVGTGGGHILLIDTRS-SS----------------LLMAMSRHKTA-----VR-----------------------CLLSAELLQKD-----------------------------------------------------------------------------------------GKQISVVLSG--------GLGFVPRWSSS------------------------------------------RESTSRDFGYVLVWESGI-QKESEHLHEYNKRRQEWHLNHNTF-----------------------------------------------------------------------------------------------------------------------------------------------------------------------------------------
>XP_022785899.1-Stylophora-pistillata
---------------------------------------------------------MD-------VFYPDTSLCEGVRLIES------------------------LSGETKSTMALEEEELLQENIQELLSL-L-ACVK-NNSNEVEVENCMHLLADSLD-----D-EVDV-------------DTELLE------RKQAHLTVLDVMRSHETSHKIQLYSCFVLHRFVELNPRVQ--SELQER---------K-AHRDILKMMK-LH-SNKMNQVIGCKMLSALCTSTRM-------------RSLA---------LDSRAVDFVLSAMSYFGEDEEFYIPAFEALTQLLRD------DPSAQEDLINMEEKKPPRKKYRIVVETMEKFA-KSGDIQQQGIQLMCVLASS-NKNCQALVHG--RTFMVALEAMKKHCDRSGVQAVGCRLLVL-----------------------LAALEP--------------HRAILVQQNVVLNV--ILRALQQFNSCMEVQKNGFTALALLTEELDNKLQ----------------------------------GRLQNYSWTHQVFTAMTSHYDKPEVLIAACHALQELIDFCPDVLTEIGG--DG-----NALPIHNCCMAAL----------------------------MLHAD-DLELCVS--ACRVLASIVNMS-NP----LRE----SLMSKGLYMHIVQAMKQ------------------------------------HKTE-----------------------PRVQQWSCR-----------G-LRGLSLSGF---------------HHKELLINCGVLELVFDC-TWRFRDNILVQQEAIAL-----------------------IACLATDVELVLHQSAIEGIHGTILNAMN---SFPDQVSLCEISLEALGVLS------AAE----EVPHLLV---------------------------S----SEYGGLNII-----------------------------------------------FDAMIKHLNEPAIQQ--KGCILIQVLAPFL----SDEHCQK-------------------------------A-----------------------VSSVLE-------AMCKYREDRSVQAEGCVAMLVIAQID-E----------TKSSILVNNC-----------AHE-RLFFILENFV--------------------------------EEPDLVFLASEC------------IRYLGLERNLKTQMLLSACAGG-LL--KGADCLIKKG--A-DVNAGQ--GENTPLCRACKNGEEE-MV-------RL----LLT----------------------QG---------------------------ITDIQCALRLSLEM-GHDNIVGLLLQHLGH-DKEAGIIAFSKLNL--------------------------GDLRP---------------------------------EWLSPSLSGFKYSPPDLC---------A--------------GWPEFIDDAKRTMERRASLNSRLRRKGSESMLNKSPSASSTNSKA-----------------------------------DSF--------------------------------------------------------------------------------------------------------------------SL-----------------------------------------------------------------------------------DRE----TSFTFESID---YSD-------------------------------------------------------------------------SD----------S-DLDFDLPELSEDAPLRARSISGASL--PYSSHDPRIVSPFS---DDNC----------------------VI---LPRS-PRKVSV--EEPTPTR-QRPVLTRRSA-----------------S-------------------DVNPPVQSFKDHFS-RSVS-----D---SE------------------------------------------EAD-AISE-SGDDVQQPGMFKMPNGSYVYSWDAQESY-RELTL----------------------------------------SAP-------------------------------------------------------CQF-ESG-KLSHFAARK-ER--------RTARTFEERRKRRES---IRVLSANATVLSIDASSNSIVSIDPLADAS-----------------------------------------------------------------------------LLLLAHLA-------------KVERLDLSHNHLERFPPKLCD----AMPVLRHVNLSHNEFKDF---PFC-----------------------FVH-ESSTVKLLNLSHNKIEMKSYPSFH-------------------------------------------------------------------------------------------------------------------------------------------------------------------------------------------------------GSSSMMLE---NLNLSHNGETC--------FP------------ERLGELFPGLTSLYVSGNSIKKLPDC-------------SLNLPQLKTLDLSNNQLSEIPP----EFFADS----S-ALETLLASNNLLSTLPEA-AAPSLK--------NL-------------------------------------------------------------------------------------------------------------------KTVRLNKNKLGESSTKKQFS---IS------------------------RFFLKLPNLKI---LDLSSNNLEDIPPPIAWS-TRQL----------------------------------------------------------------------------------KELVLAENKIRKLS---LEG--VENWSFLERLILSSNC-LKQVPDGIGELT-SLTSLDLSR--------------------NTGI---THLPDEMGRLSNLWDLQLADLK-------------L-DLNSGILE--------------------------SKAQELIGFLHSKLK-NSVPYYRMKLVVVGQAGRGKTALLSLLREHNAT-------------------------------------------------------------------G-----QH------PDVTMREWCVKDPKAECKE-------------------------CHRKSVDYVFSTWDLK-GRDDLYSAYQCLLSSRTLFLVVFDVSKGT--SEID-ALKPWL---------------------LNIH---ACAPEA-SVMLVGTHKDKVPKD-----RESEVFKAVTDRALSMCA-GA------------GFPQI--TSIVAL-DCTK----DTPGMKGFRTNIVQLVTKCMCK------------GSSLIGHTVPQNFVKLQDLIQRYIRT--E--------------------------------------DSRRILTMA--KIRKLIQ----------------D-KK---M--FMD--DAEIEQAIKFLSEAGVLIHIDDPACRLNDLLFVVPIWVYKLLAHVVTRRDV-------K-NVDGIIGVAELE----NLVREGS--------GIVNVN------SDLMPQIL-RLLEHYCIALPLRD--D----KYILPSLLSKKQPSLRIP-------N------------------------------------------------------------------------------------------------------------------------------------------------------------------------------------------------S--EGNVSRMYKLAYV-PPSFWPRLLTRVQTFVANLYMDHRVR------------------------------------------------------------------------------MESPLEPQVTQWNSGVYLYWAD---------------------------------------------------------------------------------------------------------------------------------------------------------------------------------Q--------------------------------------------------------------------AFCLICQGLTNPHSDT---V-----------------------------------------------------------------------------------------------------------------------------------------------------------------------------------------------------------------------------------------VTSP-HSDTVVIT-----------------------------------------------------------------------------------------------------------------------------------------------------------------------------------------------------------------------------------------------------------------------------------------------------------------------------------------------------------------TPSTVHGARILAHVVDHLDTLLEEWFPDLCK---L-DPEGSPLVK-KQAECP--VCKGE-----------------------------------------------------------------------------------------------------------------------------------------------------------------------------------------------------------------------------------------------------------------------------------------------------------------------------------------------------------------KAHTFSLNAIAQA-S---E----------------------N-----EYVMC-PN-------------TK-LLV--A------------LRQIAPDVVMEDVGD-QYRIDG-SKLELDIK-RARLLGDGAFGHV-YRARYNGK------------------------------------PVAAKVFHVRNED--------------------------------------------------------------------------------------NPHTLLRQELIFLRKL-RHLSIITLVGVCMRPW--SLILEMAPMGCLGSLLSN-----------------------GQALSRGIQHRIALQVAEGLVFLHHH--MIVYRDLKPNNIL-IFSLS-------VA-----------------NLINAKICDYGVARYA-TR-CG-LTASEGTPGYRAPEIAR----GDVTYNLEADLYSFGMFLYELVTGGTKPFEDL------RFR--HELDAAVLKGRALDPITASQC---P--PWPDFADLIAHALEPLPSRRISAVQAYSR--LCDPELICLKREIAVCKGQTVECMTIRHFTEN-------------------------------------------NTPKLEVWVGSGQSDN-------------------------------QSGQVTIIDLS------------EMG------------------------------------------------------------VEGCTGTFIRDKRVKSILAV-----------------------------------ES-DTVLAGTQS----------------------------------GKIWVFDAW-DH--RCL---------FDLPK------------LPHAILCLKHYKD------------------------------D----EVNVVLAGL---ANGQLAVYNSSSLRVEDTSPTYFD------------LCY---------SKI--------------LKG---------------------------------------------------------------------------TS-CADCNI---HPVACMAV----------------------------------------------G--KRRLLCGCG--------SEIVVLRVKRNKE--AKVDKGDSGEVV----LEIERR-WAV--------N-------------------DRAKGLVLNIAVGSSFVWIST--------------------------------RESPVVECWNFF--KA-------KFLGSIDCLTILRDAG-Y--------------------------------------------------------------------------------------------------------------------------------------------------------------------------------------------------------------------------------------------------------------------------------------------------------------------------------------------------------------------------------------------------------------------------------------------------------------------------------------TGNLRETRVLSLLL---S-------HKTLWVGLGTGHVVLVDPST-QK----------------PLKLIHRHVSA-----VR-----------------------CLADTHSSS-S-----------------------------------------------------------------------------------------PKSTSLVLTG--------GMGFIERHGCE------------------------------------------WKKAISECGYTLVWEADF-MEQAKHLEDHIRRRRELSNTLVE------------------------------------------------------------------------------------------------------------------------------------------------------------------------------------------
>XP_020610026.1-Orbicella-faveolata
---------------------------------------------------------MA-------LIYPDTSFCEQSSRLLE------------------------SLNGAKPTMAL-EDELNQENIQELLKL-L-CYIK-NNSNEAQVESCMSLLAEVLD-----DEEVEV-------------DSEPLE------REQAHRTIMSAMQDFNTNRKIQLDGCYALSRLVLLSPKVR--SELQKK---------Q-AQRFILKMMG-RH-PDNMCQVVGCKLLSALCTSSTT-------------RSDA---------VDNGAIDTVLSAMSHFGEDEEFYIPAFEALTRLLSD------DPIAQTDFISMDVKDV-RKKYRMVVEIMEKHA-KSGEIQEQGIQLMCVLASS-EQNCCTLVRG--RTFIVALEAMKKHCDCPGVQAAGCQLLVL-----------------------LADLES--------------HREILVQQNIVLVV--ILHALQNFKDCVDIQKSGLTALALLTEALEKKLQ----------------------------------HEIQNCMWTREVFTAMTSHYDNPEVLHAACHALQELIDVCPDVLDEMGD--EP---GDSTIPLHSCSMAAL----------------------------VLHMD-DPELCES--SCRVLASIVNNS-SS----LRE----NLISKGLHLNIVHAMKQ------------------------------------HKWK-----------------------AEVQQWGCR-----------A-LRGLSLSGC---------------GHKELLVNCGVLELIFNC-AQRFGDHVGVQEEAIAL-----------------------IACLATDVELVWHQSAVEGVHCMILNAMD---NFPDQISLAEISLEALGVLA------AAE----EIPDLLVSK-------------------------S----SDHGGVDTI-----------------------------------------------FNAMSRHLTEPAILQ--KGCILIQVLAPLL----SDDHCQR-------------------------------A-----------------------VSSVIQ-------AMCEAKEDRGVQAEGCAAMLVIAQID-E----------GKSTILVNNC-----------AHE-RLFYILENFS--------------------------------EEPELVFLSSEC------------IRYLGWERNLKTQMLLSACAGG-LL--KGADCLIKKG--A-DVNAGH--GENTPLCRACQNGKEE-MV-------KF----LLT----------------------QG---------------------------ITDIQSSLRVSLEM-GYSNIVGLLLQHLGH-DKEAGIIAFSNLNL--------------------------GNLLP---------------------------------QWMSPSLAGSKYSPPVLS---------T--------------GWTEFLDDAERTTQLRATLSNRLRRKGSEPILNKPLDGSLTGWQA-----------------------------------DKAS---------------------V-------------------------------------------------------------------------------------------PSSI-----------------------------------------------------------------------------------DTL----VGLEHESDN---DSD-------------------------------------------------------------------------SD----------S-DIDMNVPELTEKSALRARSVSGASF--PYSSHDPRVVSPFS---DRNC----------------------VI---LPRS-AHSRSF--DEYLPEC-RRPMLKRRAR-----------------S-------------------DIIPPVNSVDASSYSTKVS-----PLPYTD------------------------------------------SEQ-IGRI-TEPEEDVPGVFEMPNNSYVYNWDPQQGY-RVRSL----------------------------------------STC-------------------------------------------------------SDEFDSGRFFGQCADRR-RS--------RTCEPFEAKRKRKQS---IRAISAKATVRLIDASSNNILSLEPLAEAS-----------------------------------------------------------------------------PLLLAYLA-------------KVEKLDLSHNHLSKFPSLLCD----AMPQLRYVNLSHNEFSSF---PYC-------------------------F-IQTGVKVLNLSHNKIKMARPRHP--------------------------------------------------------------------------------------------------------------------------------------------------------------------------------------------------------GDSNVMLE---NLNLSHNEESC--------FP------------EWLGDIFPALTSLYVVDNNMTKLPDS-------------ALKLRRLKTLDLSNNQLSEIPR----EFVSEC----L-SLETLVASNNNFTTLPEI-VAPSLT--------NL-------------------------------------------------------------------------------------------------------------------KTVRLNKNKLGGQSSKKQFS---FP------------------------RFLLKLPNVKV---VDLSSNNLEDIPPPISWS-TQQL----------------------------------------------------------------------------------KELVLADNKIKKLS---LEG--AEKWAYLERLNLSDNC-LKSVPGRIGELK-SLTSLNLSR--------------------NTGI---THLPDEMGRLSSLWDLQLVGLK-------------L-DLDSAILE--------------------------SRAQELIGFLHSRLK-NSVPYYRMKLVAVGQAGRGKTTLLNQLQEDIAS-------------------------------------------------------------------G-----PH------HDVMAREWCVRDTKAECKV-------------------------CHRKSVNYVINTWDLK-GRDDLYSAYQCLLSSRTLFLAVYDVSKGT--SEID-SLKPWL---------------------LNIH---ACAPEA-SVMLVGTHKDKVPKD-----QVTELLNEIKVRALSMCA-GA------------GLPQV--KSHVVL-DCTQ----ETSGVQSLRHRIMQLIPKCKCK------------GHSLIGPRVPQNFVRLQDLILHLVHARGH--------------------------------------EPPRILKMA--SIRKLIQ----------------D-NE---L--LMD--DTELEQAIRFMSEAGVLIHVDHPACQLDDLLFVDPLWVFHLFAHLVTRKDS-------K-NTNGILGLEDLE----KLVRDGS--------CVVNLT------PDLMPQIL-KLLEHYCIVLPLRD--D----KYLLPSLLSNKQPSIKIP-------N------------------------------------------------------------------------------------------------------------------------------------------------------------------------------------------------PGRNVFVSREYNLAYL-PPSFWPRLIARVQTFVVDLYMDHRVH------------------------------------------------------------------------------LESPREPQVQQWNEGVFVYWTE---------------------------------------------------------------------------------------------------------------------------------------------------------------------------------Q--------------------------------------------------------------------AFFVISHGLTNP------------------------------------------------------------------------------------------------------------------------------------------------------------------------------------------------------------------------------------------------------CADTVVIT-----------------------------------------------------------------------------------------------------------------------------------------------------------------------------------------------------------------------------------------------------------------------------------------------------------------------------------------------------------------TPSTKHGARILAHVVDHLDTLLEEWFPDLWG---VDPQEGLPLVK-KQAVCP--VCKGE-----------------------------------------------------------------------------------------------------------------------------------------------------------------------------------------------------------------------------------------------------------------------------------------------------------------------------------------------------------------DTHTFALDTIARA-S---D----------------------N-----EYIMC-PN-------------TK-LLV--S------------LRQIAPDVVLEDVGE-QFKIEE-SKLVLDTT-RTSLLGDGSYGAV-YRALYDGK------------------------------------SVAAKVFHSGNEC--------------------------------------------------------------------------------------NPHTSLRQEVMFLRKL-RHLSVITMVGVCVKPW--SLIMELAPLGSLSTLLNR-----------------------GQALSKGIQHRIALQVAEGLTFLHHH--MIVYRDLKPHNIL-IFSLS-------LT-----------------NLINAKISDYGIARYA-TR-CG-LTATEGTPGYRAPEIAR----GDIAYNMEVDMYSFGMFLYELVTGGTKPFEDL------RFR--HELDAAVLKGRALDPITSSDC---P--PWPDMADLIAHALEPQPHRRATAEQAYSR--LCDPELICLKRDIAVSKGQTVECMTVRHFEEK-------------------------------------------DTPKVEVWVGSGQSDN-------------------------------FSGQVTIIDLS------------DNG------------------------------------------------------------VEGCTGTFIRDRRVKSIVAV-----------------------------------ND-DTVLAGTQS----------------------------------GKIWVFDAW-NH--KCQ---------FSLPQ------------LPDAVLCLRHYKD------------------------------GANDVNVDVVLAGL---ANGQLAVYHTHSVKKEDAQPKFFD------------LCH---------SKI--------------IGD---------------------------------------------------------------------------AT-CEDCQA---HPLACTAV----------------------------------------------G--RKRLFCGCG--------NEIVVLRIKKNSE------------------IEIERR-WFV--------E-------------------DRAKGLVLNIAVGSTFVWIST--------------------------------RDSPVIECWDFS--KT-------KFLGSVDCLTILRDSG-Y--------------------------------------------------------------------------------------------------------------------------------------------------------------------------------------------------------------------------------------------------------------------------------------------------------------------------------------------------------------------------------------------------------------------------------------------------------------------------------------TGDLRETRVVSLLL---S-------HKILWVGLGTGHVVLVDPST-RK----------------HLTLIHRHVSA-----VR-----------------------CMADTRGPT-S-----------------------------------------------------------------------------------------PKSTSLVLTG--------GMGFIERHGCE------------------------------------------WKRPNSEFGYTLVWEADF-MEQAKHLDSHIRRRRELSNTLGEIKYN--------------------------------------------------------------------------------------------------------------------------------------------------------------------------------------
>XP_048584778.1-Nematostella-vectensis
---------------------------------------------------------MD-------LLYSSTLGGGIAIEIDE------------------------KSEITHEM--DTDDYESSQIIKRQFEI-L-RAIK-ENHNEEEVESCIDELAEIID-----DSSA-F-------------DIKVFE------NESAETIVLDAMGLFITNCAIQRNGSFFLSHLIEESSRCR--EELIKK---------Q-VHQFVSNLML-NYSQDYCIQAMCCRIISSIIECSDI-------------RLDL---------VSLGLITMIVMAMETFEEHEEFQLPALQLLNDILLE------DSPAQDEFVL-------QGFHTVILNVLKSHK-DSGEITEHGILLLVSLLKS-QKATTELLHG--GIVTVAMETMKTKQDCGNLQAIICSLLVA-----------------------LANDEL--------------GQRVIVDLGVCNEIR---TVLRRHRNHADIQKRGLEVFALLSPMMIKSQDIS------------------------MCLVNGKLTGQSLDHWMNDILVAMATHGDKPDVLCMACFALCKLINSYPGQAILIGD--E-----AGQIPVHSSIMAAL----------------------------VLHLD-NSELCQW--ACQTLACIMAQS-QK----VQK----ELTSKGVYIYIIASMKK------------------------------------HKRH-----------------------AQTQQWACR-----------A-LRILCTNDV---------------DCKMNLIKEEALDRITKA-LFRLKDDFGVQEEALAA-----------------------IACLATDIELVRHQCATDQVHIRILEGLKA--KFLDFPSLVEVSLEALGVLS------AAE----EIPELLIK---------------------------------ASAIPII-----------------------------------------------IKAMAAHSKHAAIQQ--KACILAQILARFL----NETLCLS-------------------------------V-----------------------VTAILQ-------AMFEFSLDEAVQEEACVAFHVISQIE-P----------QYSEILVNQC-----------AHE-RLFFILENFS--------------------------------SNRRLVDLASQC------------LWHLGIQRDLKARMLLSACAGG-LL--KGATCLIQIG--A-DVNAGE--GTNTPLCAACKNNKED-MV-------QF----LLS----------------------QG---------------------------ITDVQTALMLCLEM-RHNNLVGILLQKLGH-DREAGVIAWGGLKL--------------------------GELRP---------------------------------EWLSPALSGRNYSVPLES------------------------AWGDYLREAENEWHRRLTISS------------DLTESEPNPSR--------------------------------------------------------------------------------------------------------------------------------------------------------------------------------------------------------------------------------------------------K----ISESITEDEL------------------------------------------------------------------------------DC----------G-LVAEQKGKITKTSPLRFDSLSGAAL--PYSRYDPRVVTPFS---KRDT----------------------VI---LPRT-ASRASE--DRTQPNA-FDF-LRRKSR-----------------SMLNL-SE----LSQSS---QKAGMDYSFADTQ----FVGDPDDSFKASC------------------------------------------LRDRINSC-DRQPSRIRASGLFEMPDNTYLYLSETPT-G--------------------------------------------IRS-------------------------------------------------------MDSSSTLED---NM-----L--------RKTFPLKRRKMSRASLNQK--MLTNASVRVIDLSRNGIGDLQPIADAG-----------------------------------------------------------------------------EYLFMHLR-------------NVERLDLSGNFLQDFPPLLHE----AMPKLEHMNLSHNEFETF---PYC-----------------------L-V-KCKRLKSLDLSYNKLTNSPPPLSI-------------------------------------------------------------------------------------------------------------------------------------------------------------------------------------------------------S-ASILLE---DLSLAHNVLDS--------FP------------EWLGEFLPGLTKLSVAGNNIKSLPST-------------ALAVRRLKDLDISHNHIESIPE----EFLKEL----F-ILNTLNVSHNSLESLPES-VAPFLQ--------NL-------------------------------------------------------------------------------------------------------------------KILKMSYNNLAG---KSRFH---IP------------------------RFILMLPNLKE---LDLSNNKLTHVPPPEAWT-TRQL----------------------------------------------------------------------------------KELILAHNKIKSIS---LEN-STGKWSNLERLVLSHNN-LKCVPRGIGDLT-SLTSLDLSY--------------------NPSI---CFLPDEMGKLCNLWDLQLNGLK-------------L-DLDDS-MQ--------------------------GKSKELIAFLHSKLM-NSVPYYRMKLVTVGMGGRGKTTLLNQLLKSKAS-------------------------------------------------------------------A-----PH------NELIIRDWAVRDSKATCKF-------------------------CHHRSVIYTISTWDYK-GRDDLHHVFQCLMSSRTLYLAVYDVSKGV--QEFE-SLRSWL---------------------LNIY---ACAPDA-PVMLVGTHLDKVPKD-----KLNEVLQSMRDKAQSLYSSSA------------GLPEI--KAHVVL-NCTA----ETPGIQALRNRIVNLIVKCKCK------------GHSLLGSRVPQAFVRLQQLVLQETAS-G---------------------------------------NSAPFLYRG--DLRRLLQ----------------D-KE---DEVSMC--DSELGQAVKFLHEAGVLVHYDDPVAHLSDVFFVKPEWLCHVISSVVTTGND----KG-L-VTNGILKRDDLH----SLFKPEV--------GS---H------AELMPQLL-RLLERSGVLLPVNS--T----EFLMPSRLSRKEPTITLP-------N------------------------------------------------------------------------------------------------------------------------------------------------------------------------------------------------PSPERSCRRLYDLAFV-PPGFWARLIARLLLFARSMISVDLNVTH--------------------------------------------------------------------------EDEPHQVEPALHYWCDGVYATWED---------------------------------------------------------------------------------------------------------------------------------------------------------------------------------H--------------------------------------------------------------------AYFLVNQDSSETY-----------------------------------------------------------------------------------------------------------------------------------------------------------------------------------------------------------------------------------------------------GTNILSIL-----------------------------------------------------------------------------------------------------------------------------------------------------------------------------------------------------------------------------------------------------------------------------------------------------------------------------------------------------------------VPNTKLGFRLLGNLTDHVDVLIEEWFPSLNG---VDPVQCLPLVS-RLCPCL--VCEGE-----------------------------------------------------------------------------------------------------------------------------------------------------------------------------------------------------------------------------------------------------------------------------------------------------------------------------------------------------------------YSHAFALEDCTEYAC---T----------------------H-----EYVTC-PK-------------TS-VTM--P------------LQHVAPDVVLADLDQ-QWMLDS-AELCLEEK-KENVLGDGGYGTV-YKAKYYGQ------------------------------------FVAVKVFRKATDV--------------------------------------------------------------------------------------CPHRLLRQEVPFLSRL-RHPSIINMIGVALKPR--ALVLELAPLGSLSSLLSK-----------------------GEGLSRGLQHRIALQVAEGLAYLHKH--MIVYRDLKPHNIL-IFSLS-------LG-----------------ILINAKISDYGIARYA-TL-YG-LTAPEGTPGYRAPEVAR----GDVAYNKEADMYSFGMFLYELVTGGKRPFEDL------RFR--SELDAAVVQGRMVEPITDSGC---P--PWPDVSDMIEHLLEPRPDLRPTAQEVFER--LYTAELVCLKRDVVVCKGQTVECMAVRHYTEG-------------------------------------------NTDRMEVWTGSGLSDN-------------------------------YTGQVSWFDIA------------DT--------------------------------------------------------------GGCRGTLVSDKRIMCITAV-----------------------------------HS-HLVVAGTQS----------------------------------GTLWIFDAW-TH--KCL---------HSLPA------------LPDAVLCLRHFFD------------------------------IKT--GQDVVVAGL---ADGKLAVYQTISLQKQDAVPHMVT------------FCR---------AGS--------------D-----------------------------------------------------------------------------AT-CQDCAS---HPIACITQ----------------------------------------------A--RKRLYVGCG--------NDVIVVQPNDG--------------------FAVERR-WSV--------Q-------------------DRNRGLVNNIAVG-VQIWTST--------------------------------KDSPSVDFWDVS--KV-------VHHGTIDCRSILEASG-V--------------------------------------------------------------------------------------------------------------------------------------------------------------------------------------------------------------------------------------------------------------------------------------------------------------------------------------------------------------------------------------------------------------------------------------------------------------------------------------NEDSHEMRVVCMLL--HR-------RTALWVGLGGGHVIVLSPTT-CD----------------PLCVINRHVGA-----VR-----------------------CLALAARRSIA-----------------------------------------------------------------------------------------GRPVSFVLSG--------GMGFRERPGYS--------------------------------------------RKKADFGYVLVWEADI-GEQVLALNDDRIKREECIALYSDE-----------------------------------------------------------------------------------------------------------------------------------------------------------------------------------------
>XP_031554299.1-Actinia-tenebrosa
---------------------------------------------------------MD-------LLYSDYCFRRYFNLIHK------------------------KRAFKFL----DMQGPXQDKAEKLFQV-L-DSLK-ANSNEVQISCCITELAHTLG-----DVST-E-------------EIHRLQ------DEDSYLIVQEVMENHFTNRDIQYYGIFALYRLMEESVKIR--KEFIRS---------K-IHDFVMKIMK-NYKSEAVIQQIGCRILNILVEEDASV------------RK-----------GVESTIQVIMQAMNNFVQDEELQLAAIQALTKLMQYHVVTNSSNSCLESFVE-------QKFHLLVLDILEEHI-ASGEVVEEIFQLFTVLGTL-SCICEQLLKC--EIASVVLNGMEYHINANGVQCAGLELLKS-----------------------LAGNTE----Y---------FQDILVQKNISNILL-KIMQLENHMKSNVVQKNGLKVFTLICKKLLQLSEN---------------------------------KREVTHSWLQHLLVTMATHCDDTDTLIIACKAISKLGEHHPTMLMLVDD--D-----HGGVPLHNAIMAAL----------------------------ALYID-NAEICQV--TCKAILCIAENS-IA----XQQ----SLFDKGVYMYIIQAMQQ------------------------------------H-PV-----------------------AGVQQYGCR-----------S-LRMLCMSEV---------------KNMETIMECGAWDVITKC-LANFKENAGVQQEAIAI-----------------------MALLLTDIEFLRVQCVVERLYLSVLEAMR---KFADNPEIIEISLEAIGVFT------ACE----DLADFMVE---------------------------------AGVVRTF-----------------------------------------------LNAMDTHSHVITIQQ--KGCILIQVLSGYI----KGEECVA-------------------------------S-----------------------VSSIIK-------AMQRFADDECVQKESCVALRLIAQVD-A----------SNSVTLVNQC-----------VHE-RLFAILDQFS--------------------------------DDRKVIELASDV------------LWLLGCQRNYSSLMLLSACAGG-LI--KGAHCLLQVG--A-DVNAGE--GTNTPLCAACKNNKEE-MV-------RY----LLT----------------------QG---------------------------ISDVHTALNLCLEM-EHHNIIGILLQKIGH-DREAGVISWNGLNL--------------------------GSLYP---------------------------------DWLLPALSGSAFGLAVET---------Q--------------RWCNYLRSAENAFIQRFKVLE------------KLLDVAVINNIL-----------------------------------DRNY---------------------I-------------------------------------------------------------------------------------------ISTV-----------------------------------------------------------------------------------VAH----ASDDSDDDEEQTFWS-------------------------------------------------------------------------SS----------D-EGPSESKILTEEAPLRVRSVSGASL--PYSSYDPRVVVALN---VGDP----------------------IL---LPRR-RTFRSI--------E-TKI-SRKNSP-----------------PSRQ--SPEFSMISQGRRSKSMSNMNSVLKTASKPACVDEDL-SRLRPGS------------------------------------------LRRTVSD--VDKNDLVTTTPSFELPGIAFMYDGTPRR-RSGTK----------------------------------------STD-------------------------------------------------------SSAYDEQEE---NA-----H--------RERKTSSRMQNRRGTVYTDFPSVNGASVRVIDVSGNRIRDLSRLEQAG-----------------------------------------------------------------------------DYFFIRLA-------------KVQRLELSNNELSSLPSALCQ----AMPLLEQINLSRNEFEEF---PFC-----------------------L-Q-LCKRLKSLDLSHNKLQLTPPSSPC-------------------------------------------------------------------------------------------------------------------------------------------------------------------------------------------------------SSVLL--G---YLSIANNSLKE--------FP------------EWLAESFPGITKLSLSGNEIEKLPST-------------SLKMRGLKILDLSRNKIDQIPD----SFLVEC----K-XLENLNASWNELSTLPEI-STNSCT--------NL-------------------------------------------------------------------------------------------------------------------RTLRLAHNNLAQ---KEPFF---IP------------------------RFILMLPNLKA---LDLSHNKLTHLPPPTKWM-TKQL----------------------------------------------------------------------------------KELVLDHNNIKRIQ---LDS-DVTNWKNLERLIVSHNA-LRNIPKEIGQLA-SLMSLDLSH--------------------NPGI---SSLPDEMGRLSNLWDLQLTGVK-------------L-DLEES-LL--------------------------GNTKNIIAFLHSKLM-NSVPYYRMKLVTVGLAGRGKTTLLNQLLKSKAP-------------------------------------------------------------------P-----SQ------NELVIRDWVVRDTKATCRH-------------------------CQHKSVIYTISTWDFK-GKEELYNVYQGLMSSRTLYLVVYDVVKGG--QELE-ELRPWL---------------------QNIH---ACAPDV-PVMLVGTHLDKIPKE-----RYEQVLDQMKERARSLFM-SP------------GLPEI--KAHVVL-NCTQ----ETPGIQTLRNKIVELVNKCKCK------------GHSILGSCVPQKFVRLQRLILKEVEGLG---------------------------------------NRIPVLRLN--DIKKLWK----------------M-ES---EE-VIN--EGELGQAVKFLHEAGIIVHYDDPVAHLNDLFFVQPEWLCHVISSVVLVRSP----NG-Q-KTNGIIRINELI----NWIKDEK--------STVKLI------FDILPQFL-RLLERFGVLLPISD--S----EFLMPSRLQPKPASVDLP-------DL-----------------------------------------------------------------------------------------------------------------------------------------------------------------------------------------------TQIDTYYRRLYQLAFV-PLGFWSRLITRLLLFFPEITPKEGKAE------------------------------------------------------------------------------TSYESPSIDYWCDGIQVSWTT---------------------------------------------------------------------------------------------------------------------------------------------------------------------------------H--------------------------------------------------------------------SFFSVFQDPTTQF-----------------------------------------------------------------------------------------------------------------------------------------------------------------------------------------------------------------------------------------------------GHNVLAIV-----------------------------------------------------------------------------------------------------------------------------------------------------------------------------------------------------------------------------------------------------------------------------------------------------------------------------------------------------------------VPSNDNGVCLLSTLVDHVDTLIEEWFPDLCC---VDPIQCLPLVN-RLCPCI--KCDKE-----------------------------------------------------------------------------------------------------------------------------------------------------------------------------------------------------------------------------------------------------------------------------------------------------------------------------------------------------------------NSHAFTIDECVEQAL---R----------------------F-----EDIAC-PK-------------TS-ELL--P------------IERVAPDVALSDLKHKELVVDE-NKLVLEQK-KDCVLGDGGYGTV-YKAKYMGK------------------------------------MVAVKVFHTEGDV--------------------------------------------------------------------------------------NPHRSFRQEVTFLAHL-HHPSIISMLGVSVRPR--AIVLEIAPLGSLSSLLSK-----------------------GEVLSRSLQHRIALQIAEGLAYLHHH--KIVYRDLKPHNVL-IFSLS-------LS-----------------IVINAKISDFGIARYA-TL-YG-LKSSEGTPGYRAPEVAR----GDVGYNKKADMYSFGMFLYELVTGGKRPFEDL------RFR--NELDAAVLQGRMVDPITDYGC---S--PWPDVDNLIQHLLEPRSDMRPTADQVFER--LSKAELLCLKRDIPVFKEQTVECMTVRNYEED-------------------------------------------NQDKIEVWIGSGSSYN-------------------------------NSGIVSWVNLT------------DSQ------------------------------------------------------------NEGCQGTVIKDTRVKCMTAV-----------------------------------RS-DHVLVGTQS----------------------------------GNIWVFDAW-TH--ECV---------NTLQP------------LPDSVVALRHYSN------------------------------SRC--HLDIVIAGL---ADGKLVIYKTNDLLNPKAMRQVIQ------------LCK---------KTE--------------EGG---------------------------------------------------------------------------QC-TEKCAD---HSIACLTI----------------------------------------------A--QKSVFCGCG--------NDIVVLKIYDN--------------------IEFKRR-WSI--------E-------------------DRRRGLVRNIAVG-SHIWTST--------------------------------KDSPIIDYWDAS--QP-------JLRGSINCQRIMTDSG-F--------------------------------------------------------------------------------------------------------------------------------------------------------------------------------------------------------------------------------------------------------------------------------------------------------------------------------------------------------------------------------------------------------------------------------------------------------------------------------------EGHPRDIRVVCMML--HG-------QNALWVGLGTGHIILLSPTT-CE----------------TLCILHRXTAS-----VR-----------------------CMATARGNT-S-----------------------------------------------------------------------------------------GRAISLIVTG--------GMGFVERPGCN------------------------------------------QKKAKGEFGHVLVWEADL-GEQVKRLVRDHQKRNQETRR---------------------------------------------------------------------------------------------------------------------------------------------------------------------------------------------
>XP_020898149.1-Exaiptasia-diaphana
---------------------------------------------------------MD-------LLYSELSFRKYFNFFDK------------------------YKIAVAT----D-IMQQEPFDVRIAGL-E-NTLQ-KDSNKTQVQCCLYELADLLD-----KADS-E-------------QLKAI-------DDDIQDVILTNMNRYLTDVEIQRDGIFGLYSLMKDNQQIQ--NKLKKS---------R-FHYCIVQRMF-SHPNDVIIQAIGCRIISILVANNDTV------------KKEI---------IAVNAVDVIINAIDTFDNEDDLQLWAMQALTHXLQS------NTEEQDKFLQ-------QEYYLLVLERIEKLK-EYSILIEQVFKLFTVLTES-SCFMQYXRES---ELAVVFQFMEYHEECRDVQFAGISFLIE-----------------------LAKNME--------------SHKXLVMSNIDVIMF---RVQAKFPNCAIXQRKCIELFNLLCESLLDTXEN---------------------------------RECRALQCLNGIMIAMATHWDDMLLLIMACESVSVLCTHHPDLLLLIDD--EH----DEHVPLHNTIMASL----------------------------ALHID-DEKMCES--ALMAIALSATQS-SA----IQK----ELFMKGVYIHIVKAMEK------------------------------------HSQI-----------------------PGVQQYGCQ-----------A-LRILSLSSL---------------ENMMEIIGSEAWEVVTRC-IQSFKDEPEVLQEAIAI-----------------------IACFAADLEAIRNQCAIEKLYLPXLQAMQ---TYKDNATLIEMAFEFIGVLS------ACE----AMPELFMS---------------------------------EGAVTIF-----------------------------------------------LNAMNHHADHLNIQQ--KGCILVQVFSSYL----TTDTCIK-------------------------------A-----------------------VSAVIL-------AMQKFQFVECIQEEACVALKLIAQVS-L----------NFSEIEVNQC-----------AHE-RLFVILDEFR--------------------------------TRRRLIQLASEV------------LWFLGCSRMLNSRMLLSACADG-LV--RGAHCLIQLE--A-DVNVGE--NYNTPLCAACKNNKEE-MV-------RF----LLT----------------------QG---------------------------IKDVHTALGLCLEM-EHHNLVGLLLQKMGH-DRESGIISWSGLNL--------------------------GSIRP---------------------------------EWLAPSLSGKAFGLAIET---------E--------------RYCNYIQCAEKAFKQRFKVLQ------------KFTDLASVGGNV-----------------------------------NPDD---------------------I-------------------------------------------------------------------------------------------HKFI-----------------------------------------------------------------------------------AET----ISDGEEDDEFS-FPT-------------------------------------------------------------------------SD----------D-GSITDEXILTDKVPLRARSLTGASL--PYSSYDPRVVLPLT---VGDP----------------------IL---LPKR-SQP----------------------------------------NXNNI-SVLPMDLKQRRTKSWLDTPDTECDDTFSESFNSQDXXTSTXVGK------------------------------------------Q--------RSKSDVDQPSYEFPRMAFMFDNAPYRRR-RVSEV----------------------------------------SD----------------------------------------------------------------E---SV-----D--------GRKNSVGRRGRRKTTIMPR--GQTDATVCVIDISKNSISDLSLLAEAG-----------------------------------------------------------------------------DSVLGYLF-------------NVVKLDLSYNQLSDLPCELCE----NMPNLKQVSLSNNNFKVF---PFX-----------------------L-I-EAPRLRVLDISSNCLELQENPPDD-------------------------------------------------------------------------------------------------------------------------------------------------------------------------------------------------------ASRSILLE---HLSLANNHLXT--------FP------------KWLASFFPGLTSLSVSENELQEFPET-------------GEKMQFLKTLDVSKNAITSIPV----SFLDQF----K-SLETLNASYNGLSNLPES-QTDCDS--------NL-------------------------------------------------------------------------------------------------------------------TTLRLAHNKLTE---EKPFF---IP------------------------KFILRLPKLKV---LDISYNQLTCLPPLEIWK-TNQL----------------------------------------------------------------------------------NQLDVSHNNIQRIN---FDTVNPTKWSSLERLNLRGNN-LKDVPKGIGLMT-SLTSLDLSD--------------------NPGI---TSLPDEMGRLSNLWDLPLAGLK-------------L-DLEES-LV--------------------------TNTKKLVAFFNSKLL-NSVPYYRMKLVTVGLEKRGKTTLLNQLLRSKSS-------------------------------------------------------------------Q-----SA------NELDIRDWTLRDGKATCKQ-------------------------CHHKSVIYTINTWDLK-GREDMYQAFQCFMTSRTLYLAVYDVTNGG--QELD-ALRPWL---------------------QTIH---ACAPNV-PVMLVGTHWDKVPSD-----KMNEVKNEMKDRARMLFS-SP------------GLPDI--KAHVVL-NCTQ----ETAGIQALRTSIVDLVVKCKCV------------GHSILGSRVPQKFVHIQELIEKVKMDDN---------------------------------------RKGRWLTKL--ELKRLLQ----------------D-ND---V--LMT--DSELGQAVKFLHEAGVLLHYDDPVAHLNDLFFTDPVWLNNLVSSVVVANKH-SKHNA-L-VXNGIVSRNGLI----ELIDEDX----------IAIV------ESFLPQFL-RLLERFGVAVPITE--S----ELLIPSRVQTLPPSNLTL-------PD-----------------------------------------------------------------------------------------------------------------------------------------------------------------------------------------------LASNSLYRRFYDLAFV-PLGFWSRLITRLLLFLPMMDVDKNDI---------------------------------------------------------------------------------RYPSSLEYWKTGIQVIWSS---------------------------------------------------------------------------------------------------------------------------------------------------------------------------------E--------------------------------------------------------------------SFFTVFQDTSGQF-----------------------------------------------------------------------------------------------------------------------------------------------------------------------------------------------------------------------------------------------------GVNLLAIA-----------------------------------------------------------------------------------------------------------------------------------------------------------------------------------------------------------------------------------------------------------------------------------------------------------------------------------------------------------------VPTNDQGSFLLGNLVDHVDALIEEWYPTLCD---LBPVQGQPLVT-RLCPCI--TCEGE-----------------------------------------------------------------------------------------------------------------------------------------------------------------------------------------------------------------------------------------------------------------------------------------------------------------------------------------------------------------TCHVFTLEECIEQAL---R----------------------Y-----EEIVC-PR-------------TS-QFL--P------------VVKVAPDVELADLKLQNLLIKE-EELALQQK-KECVJGDGSFGTV-YKAKCNDR------------------------------------VVAVKVFRTEGHI--------------------------------------------------------------------------------------DPHRLLRQEVPFLAHL-RHPSIITLHGVCVRPR--ALILEIAPLGSLSSLLNK-----------------------GEVLSRGLQHRIALQVAEGLSYLHRN--KIVYRDMKPHNIL-MFSLA-------LS-----------------IVINAKISDFGIARYT-AL-YG-LKSSEGTPGYRAPEVVR----GDSAYNKEADIYSFGMLLYELVTGGKRPFEDV------RFR--NELDAAVMQGKMIDPITDSGS---S--PWPDIEDLIEHLLQPRADMRPTADQVVER--LSSPELLCLKRTIAVSKGKAVESIAVRS-----------------------------------------------NDGNVELWMGSGVTGH-------------------------------YGCQVSWLSLT------------QST------------------------------------------------------------NEGCQGTFMKDKRVTSLAAV-----------------------------------HN-DFILVGTQS----------------------------------GTIWVFDAV-SR--TCK---------HSLKV------------LPDSVVSLRHYYN------------------------------SKT--YDDLVIAGL---ANGSLVIYKTKHIKNANAEGEIMH------------LCK---------TIN--------------DGG---------------------------------------------------------------------------SC-RENCNV---HAVACLTV----------------------------------------------A--KRCLYCGCG--------NDILILTLGQGS-------------------VEFKRR-WSV--------E-------------------DRRSQCVLNISVS-SFIWTST--------------------------------KDSPYIDFWDIS--EP-------VLRGTINCATIISTSANI--------------------------------------------------------------------------------------------------------------------------------------------------------------------------------------------------------------------------------------------------------------------------------------------------------------------------------------------------------------------------------------------------------------------------------------------------------------------------------------PRKSRDMRILCMLI---E-------QNTIWVGLGTGHVIALSTKS-RE----------------PLYVLKRHTGP-----VR-----------------------CLAIARRSSRH-----------------------------------------------------------------------------------------GKPVSLLMXG--------GKGFIDRPGFK--------------------------------------------SNDQDFGYVLVWEADL-AEQKKRLLDDKTKRQQMQCTELIENASSLDY----------TSRSIVKNV---------------------------------------------------------------------------------------------------------------------------------------------------------------
>XP_019623007.1-Branchiostoma-belcheri
---------------------------------------------------------------------------------------------------------------------MEPLAPAETKKDRTLDL-M-LVLK-EHFDPKQICSVLNELMGL--------VEDGP-------------SLECME------DYHVHQLILDLMMQFKTNPDVQEVGCNAIWKLFHHSSRQR--KRIDKA---------E-AYKLVMEAME-RHKQVEAVQAAGLRCAAYLAISRTT-------------RAAM---------LENDIMDQVIIAMTAFKENRSVQANACQALTHLLFD------DERHLADLVS-------SKGYKLIVEAANQHA-DSPAVMEQVLWALRVLVTP-EVNRRELVRE--KLYRYATSAMGRFTQEGEVQAAACGVIEM-----------------------LSTDET--------------CQKQMVDDHVPDLVF---KGMQDFPKNAFMQTFALSTLAYLGDSLNASDDED--------------------------AFENRPETRQNLTWLENIFHALTNHASDPAVQEAGCRSLCKLLEHHPDLIRHIGE--ED-----KEMPIHSAVLAAI----------------------------MMHGE-DQYVFKV--ACEAIYHLTADW-EP----LQT----LLMNKGAYLSIINYMGH------------------------------------HATI-----------------------PGAQQFGCR-----------A-LRGLTLLND---------------DHKQKLAEVSALSLVVSA-LKRFRDNVGVQEEAIGV-----------------------IATMS-DVAIVRHQCIIEKVHTIVLDSMN---KFLLSRDVQDLGLEALGVLS------LAE----GVPAMLNE---------------------------------AGALHTT-----------------------------------------------IHAMEKNPEDDSIQY--KGLIMLQVLVEEERFS-SQQVCEE-------------------------------V-----------------------AKLVVE-------AMTRFKDITRVQEEGCVAIQLLAEMS-P----------EMSQVLVNND-----------AQE-CLFHILECYS--------------------------------YNQGLLDVASEC------------LYVLSCELDLKAQMLLSACSKG-SI--RGVECLIQLG--A-DVNTGE--GHNTPLCLACERGDEH-LV-------HF----LLK----------------------QG---------------------------ISDLQPALQLSLKK-EHHTIIGLLLKHMGH-DREAGVVSWSGLSL--------------------------GGLRA---------------------------------EWLQPMLVDRKTNNNMFG-----------------TGVAMAAMVKQIRNRRETRPLPLTRNHFGG----SDPSLAKM------SFQL--DDSMDRRYPFSCSVPRPDDTNQVSS------NDEAKA---------------------SI---ASDS--------------------------------------------------------------------------SFD-------GYE-------------------------------------------VTDV--RRKSV----A--VLRSP------SQ---DSLL--DD--------TIDANRSNNWWNRM-LY-PILS--VF-----------------------------------------------SELTGLGDSRRPSL----------E-SGLELSPPKPRRKMRRKYSKTGSEM--PFNRWDPRNMTEQK---FGQA----------------------LA---TIPQ-ERDRSR----MTPES-PGFSPSRLTP-----------------PYTSTPVRATSPNIPPRERTWDWLRQVSISEAEETDSTLEEPQSPLPQQD----------------------------------------------------SMDQSRSPSLAVPPQPHAALPHKDNMD-QSSPD----------------------------------------RVK-------------------------------------------------------KLSLMKNEE----------E--------ENSHPIRKRAFT-SVDKKPGRSLSTSAVRLLDISSNGIVSLDGLIKSD-----------------------------------------------------------------------------TNVLNSLV-------------AVEKLDLSQNSLKDFPWRLCQ----ALPKLQSLDLHGNSFTTF---PAH-----------------------V-L-ACQHLDFLDLSNNKIADLTKK-P--------------------------------------------------------------------------------------------------------------------------------------------------------------------------------------------------------SKTSFSLK---EFNISHNSLTA--------LP------------SWIGVCMPMLQVLNVEGNRIAKIVEEE------------AFQLRRLKMVNISKNQLKELPV----KFFLGC----P-KLETLVASCNELDNLPYD-AAIKLP--------NL-------------------------------------------------------------------------------------------------------------------STVKLAHNKLAE---PEPTY---IP------------------------RFLLLLDRLRS---LDLSNNELQGLPPPSHWN-THAL----------------------------------------------------------------------------------RELMLGGNQIRKLV---LGD-SAKQWATLERLIISHNK-LQEVPRELGYLT-SLTSLDFSH--------------------NRGI---NTLPDELGRLSKLWELPLDGLR-------------L-DLDPAIVK--------------------------GRTKDVIGFLSQRLK-QAVPHYRMKLMVVGFGGRGKSTLLRQLQKIKAD--------------------------------------------------------------------PRFNTAT------IGVLVKDWKIPV-----KK-------------------------SRSKTHTYTLSTWDFA-GQEEFYSTHQCFLSSRSLYLVVYDLSRGP--KEVE-SLRPWL---------------------LNIQ---ARAPNC-PVIVVGTHKDRIKRE-----EADSVILEMRHRVQTLCT-TP------------GFPEI--KGYAEV-SCIK----ESPAMEDLRKQIINVIDNFKVK------------GQPVMGQMIPHSYMQLEDLVTEEAQSLR---------------------------------------AGLPVIRHS--RLLELVK----------------E-AN---L--QLD--EEELSQAVRFLHESGVLLHYDDPALQLKDLYFIDPEWLCQMMAQVVTVREG----NPFV-NNKGILKKSDVT----NLFKGGA---------F---P------PELIPQYL-RLLEKFEIALPQTE--E----ELLIPCRLPFVQPPIDKT-------AW-----------------------------------------------------------------------------------------------------------------------------------------------------------------------------------------------F--TGHVYRQYVMPYI-PIGFWSRLITRLMVFSMYVKTGPTT------------------------------------------------------------------------------------PLQKEYWREGIYVFWTT---------------------------------------------------------------------------------------------------------------------------------------------------------------------------------Q--------------------------------------------------------------------EYFLVKSIKG--------------------------------------------------------------------------------------------------------------------------------------------------------------------------------------------------------------------------------------------------------EKNSMDIT-----------------------------------------------------------------------------------------------------------------------------------------------------------------------------------------------------------------------------------------------------------------------------------------------------------------------------------------------------------------VPATRQGSRLLGHVVDHVDDLIEEWFPGLCE---IDPVSGQTLVV-RQVPCV--LCETE-----------------------------------------------------------------------------------------------------------------------------------------------------------------------------------------------------------------------------------------------------------------------------------------------------------------------------------------------------------------APHIFLLTDILAMSD---R----------------------D-----DIIFC-PN-------------HD-MPV--P------------LHKLAPDVMLSDLDS-RYQLQE-DKFKLEQI-PENELGDGSFGNV-YRASYKNM------------------------------------DVAVKVFSKVGED--------------------------------------------------------------------------------------HPHRMLRQEVTILTRL-QHISVISLLAVGLRPR--LLVLELAPMGSLTSHLCK-----------------------K--MSRGLQQRIAMQIAEGLKFLHTN--MIIYRDLKPDNIL-IFSIA-------QN-----------------SPVNAKISDYGISKFA-TL-LG-LTAPEGTPGYRAPEVAR----GDTAYNNKVDLFSFGILLFELVT-GRKPFEDL------HFR--GELDEAIIKGRPLDPITSCGS---A--PWPDVQDLITHCMQPIPDDRPTATEVFSR--LSRGELLCLRRSVPLGKGLSPECIAIRNFREK-------------------------------------------DEERVEVWIGSGD--G-------------------------------SSAQLAWFSLT------------EN--------------------------------------------------------------QPCKGVMLDDRRILCMTAI-----------------------------------GQ-GTMLVGTQS----------------------------------GRLWVYDAV-TH--TKK---------YVLSP------------LRDAILCMEYNRG-------------------------FIQGAAAKWLGSDAVFVGL---ANGTVAVFPRHTLEDEKAR-PTYE------------------------------------------------------------------------------------------------------------------------I-TVGNGD---DPVTCMTL----------------------------------------------N--GKQLWLGCS--------KNIVTVSLEKLTV--ERSWK------------TNK-----G--------H-------------------SVDAMVMHIAHHG-KLLYLGK--------------------------------RNSSVVEVWEES--RE-------RLRDTIDVHPMVKKRH-P--------------------------------------------------------------------------------------------------------------------------------------------------------------------------------------------------------------------------------------------------------------------------------------------------------------------------------------------------------------------------------------------------------------------------------------------------------------------------------------DVSFFDTRVKSFML--QA-------SLSLWIGTGGGHLVLVDAQT-HS----------------PLAVIHRHLSA-----VR-----------------------AVTIARKQQTKH---------------------------------------------------------------------------------------GFKPLPSVLTV--------GMGFVKRPGHR------------------------------------------VYKSDAEYGHVLLWDGDL-PRQIKYMKADAKKRAELMAEKTSQMLKSHSF----------------------------------------------------------------------------------------------------------------------------------------------------------------------------------
>XP_030828896.1-Strongylocentrotus-purpuratus
-------------------------------------------------------------------------------------------------------------------MESPVTPDEERIRRKLLDT-L-LLLK-VQFDPSRLSEILLEIALISS-----ISRHGA-------------VASTLQ------EYHAHAQVLQVMDQHTYNADIQEAGCNALAAMMQVSDKLK--DLVHKK---------N-IHSQVLEIMD-KHKDDPKVQASAMKTIAFLAMAEDT-------------CIAM---------LGEDVMEAILEAMKLFPGNAPVQKNACNALKQLLTD------ESDRQVEFVD-------TKRHRFITAAVHYHC-KDCAVLEEAFWLLAILAIP-EDCYDVLLQE---THKDIIAAIKRFPDNVGLQTACCALIEA-----------------------LAQTED--------------SQQLFVLNDVSDLLI---DALRRFSDNARYLTICLSVMDRLAEAIFTAPKW--------------------------------LDRMLNDNWMNETFMALTKHQDSPPCLENALRALTTLVSNRPGMLVEMLT--EE----SESMAVDSAVLMSL----------------------------RLHSKNSKIIFEM--GCDAIQALAENS-DM----MQR----TLAEKGALMDIRSGMVT------------------------------------YARS-----------------------PECQAAASR-----------A-IRGLCLAIEYRDDSIH-------LDNKQAVTEAGIHTLLFEA-VRNFIGDVEVLLDIVNT-----------------------ITCLA-DMDVVKYQCMVEGIHEVILQGMA---EYQDDPNIQELFLETMVVLS------SAE----GMIDILVE---------------------------------AGILSLT-----------------------------------------------VELMEKYSQIEAIQE--NGTILLQTVVNKKKSICDDRLAEK-------------------------------I-----------------------ARAIIS-------SMKKFRKAPSILAESCVAMQFLADIS-Q----------EVTKTLVNYN-----------AHE-ELFHILEAYK--------------------------------DDDTLVNLVCEC------------LYILCCKWEFTDQMLLWACKEN-LM--KGVEVLVELG--A-DVNTGE--GYETPMCFACENNNVD-MV-------KQ----LLK----------------------QG---------------------------ISDLHTPLSRCLKL-KQHHIIGLLLYQMGC-DRQAGSLTWSSLGL--------------------------ARLNP---------------------------------EWLYKVFLDEEPPDPDSP---------NVSGLNETDSGNSSFIASKILMKAETRQQRVKLQEH-----MAKHDITKMLKWTISTA--------SLPLPLSPGGPRTPGGPRTQH------PIPVRR---------------------VVSEMQQPPPSVIISAA-------SRSRP-------------------------------NSMTDISQPS-LLERRASDINPPRWDAESAKLQGFLRRD-----------------------------------------SDQ--GGSTA----T--LMPSRFTSTPRSH---LRPLTIPIG--ATAATSDTDDEMGDYWRDQ-PSLGRLPPSEARSSQGLNGRRS-PIPDGRKSPLLVETLKKNSARS----ASVSSFFEPVDETDLAETARRK-------------RFSSGSELPPKASRLRKKSLSSAQL--PILMDDPRWVMHME---QNLG----------------------SS---IELS-ESESSL--A-ILPSR-PELKKRE----------------------------SIISTVSTADSSSMYLADESVSVQN---LDVSSQDERRLSGN--------PPGKTFQFQFGGGISSEYA---------VSDS--STADDFSD-AGMVSSSIPDVVSQIGV----QRPQRMY-RNTPQ----------------------------------------RQK-------------------------------------------------------RRSLTAP-----------------------------------SNMHDLPEGPDICIKFVDLSANNVSDLTPLSRAP-----------------------------------------------------------------------------HRLLQEFR-------------FLEKLDLSDNGLTEFPKELTD----YMPELQELNLRSNGITEL---PTH-----------------------L-L-SLSKLTLLDLSHNQIKDLNKTRP--------------------------------------------------------------------------------------------------------------------------------------------------------------------------------------------------------GDTAFKLV---ELDLSYNATVR--------FP------------SWLSMFVPSLQRLSLASNKIETIPDK-------------PLALQLLKILDLSNNKLTTLTP----VFLHGC----D-ALEQLCASNNQIDSLPGD-LDNILR--------KL-------------------------------------------------------------------------------------------------------------------KILKLAKNQLSL---PEHPF---IP------------------------KFVLHLPLLRD---IDLSDNGIIDIPPPSEWK-SQTL----------------------------------------------------------------------------------REVILSRNKIKKLT---LGD-NLKSWSKLERLILSHNK-LTKVPKELGQLT-LLASLDLSH--------------------NRSI---TTIPDELGQLNKLWEFPLDGLK-------------L-DLDPAILK--------------------------GRTKDIIGFLNQKYK-RSEAYNRMKLMVVGYGGRGKSTLLSRMQGQKFD-------------------------------------------------------------------KKGDNIAT------VGVVVKEWVIQI-----R------------------------------KKDFCLSTWDFA-GQEDFYSTHPCFLTGRALFLVVYDISKGP--DEIT-TLRPWL---------------------LTIQ---ALAPSC-PVIVVGTHKDKIPKD-----HAADFISDMEMRVLEVCR-SP------------GFPTI--KGYINL-SAVT----DSGGINELRGMIENVILNEKIK------------GQPIFGQMIPYSYLRLEQLLQEQVRRLKS-------------------------------------EGQPPVMLHK--QVIKMIR----------------E-ND---L--QLD--DNELSQAVRFLHETGVLLHYDDPSQQLRNVYFIEPQWLCKVMARVITVREI----NPLV-SKEGIMKVKDIS----LLFNDGD---------V---P------KQLIPQYL-KLLERFEVSLPVSD--D----KILLPCKVPIQKPNITLP-------IS-----------------------------------------------------------------------------------------------------------------------------------------------------------------------------------------------DATQDLLLRYYDMPYI-PLGLWSRMILRLLLFSKHMMNGEEDHAETIPIWHMPV----------------------------------LNTQ------------------GSAVSTHRQFRMRSHEEPETVFWREGIYVCWSE---------------------------------------------------------------------------------------------------------------------------------------------------------------------------------E--------------------------------------------------------------------AFFLIEPLKK--------------------------------------------------------------------------------------------------------------------------------------------------------------------------------------------------------------------------------------------------------GADTLKIT-----------------------------------------------------------------------------------------------------------------------------------------------------------------------------------------------------------------------------------------------------------------------------------------------------------------------------------------------------------------VPKTKQGYRLLGLVSDHLDDLIEEWFPGLCE---LDPRLGRPLVQ-RLVPCV--MCEGR------------------------------------------------------------------------------------------------------------------------------------------------------------------------------------------------------------------------------------------------------------------------------------------------------------------------------------------------------------------PHLHDLSELLEQSE---T----------------------S-----DTITC-PN-------------HPTRKV--P------------LQILAPDVTLADLED-KFLLDP-RKLNFTQR-AENLLGDGSFGSV-YKGTYRDK------------------------------------PVAVKVFSKGGES--------------------------------------------------------------------------------------HPHRLLRQEVTVLRHL-QHPSLVSMEGVGLNPR--ILVMELAPLGSLNTLLAS-----------------------GRIKNRNLQHRIAMQVAEGLAFLHKN--RIVYRDLKPDNVL-IFSLA-------LG-----------------TLQNAKISDYGISRFA-TP-YG-LKSSEGTPGYRAPEVIR----GTSNYNTEVDIYSFGILLYELVSEGHRPFEEM------EFR--TEIDEAVIKGQHLPPISQGGV---A--PWPDLQELIDHCTEHVPESRPTAQEAFEK--LSSAEMLCLKQASALLSGVNVECQAVRTYQKD-------------------------------------------DQERTEIWLAGGE--K-------------------------------NSTMFSCFTIR------------NSE-----------------------------------------------------------QDASVQGMIIQKGRALCMVAI-----------------------------------GP-NTMLVGTQS----------------------------------CELVLINLT-SSPYQVK---------HTLPQ------------LPDAVLCLSWHTK---------------------------------RREDGKVFAGL---ANGTIAVYSAKRIRLEKDCKPDQY------------------------------------------------------------------------------------------------------------------------I-QVGTYH---EPIKCSYL----------------------------------------------T--NSRLWVGVG--------DRVEAITLKTLKS--EIKLE------------HDKKE-TSK--------D-------------------PRKLGLVKTVALE-KCLWLCR--------------------------------HNSGVIEVWNTG--KQ-------QLKTTIDIRDLIGEQY-P--------------------------------------------------------------------------------------------------------------------------------------------------------------------------------------------------------------------------------------------------------------------------------------------------------------------------------------------------------------------------------------------------------------------------------------------------------------------------------------DARISEFDVKSMML--QP-------RTALWVGTAAGKLVLIDVNT-YQ----------------LITVIGRHVSG-----LR-----------------------SILAVNKGLGV-----------------------------------------------------------------------------------------GKNESVVVTA--------GMGFVQRPGVP------------------------------------------H-LTESNYSYALVWDAEL-KNQVRYLQADAERRKKTTESN-TTRWHKSSK----------SVVSPSHVVSP-------------CHSL-------SPSHGEPGSPMYGIDILLRLQ---------------------SQVLHLY------LNHT-IRTLAKRFQMNHGFLLAIGGSGFFCSGQCRSGV-----GLVGVIMVSVTPTNRHHFGILHFCSVCCRSGVCTA
>XP_033645351.1-Asterias-rubens
------------------------------------------------------------------------------------------------------------------MANVQEDNMLTANQQRALDL-L-LRLK-HEFDPSHLSEACRELTGL-------IVNQSD-------------CIQILE------DYHAQGPVIDMMEHRTYEADVQQTGYEALAAMMSASKKLK--DLIQKR---------H-VHQDVLEIMG-KHTKDPCVQIAALKMITFLAMSPNI-------------CVVL---------FEEQVLEAIVQTMNNFKSNEDLQKVACQALRQLLAE------DSSNQVDFVD-------DGKHRSVTAALRNHR-GIVVVQEEAMWLLAVLAGS-EENYDILLQE---CQKLLISAMKNFPEEEGVQTACFAFIDA-----------------------VAINIE--------------SQQLLEVNGTSGLVL---SGIRTFPHNADLQTLGFGILSKLSDVIFRSGSM--------------------------------SMEPVEDDWLPDIFMGLTLHLDNKECQEAGCNAIHELVERRPHMLKGIE----------NNISLENAVLASL----------------------------RVYGESDVSVFIA--SCAAIHSLVVNS-EM----MQE----SFMMKGTYMDIQAGMTT------------------------------------HQLY-----------------------DKAQAIACK-----------A-LMGLCLFSP---------------EDKEALALAGVQAEIFNS-LKLYPEKLDVLESAIGA-----------------------IACLA-DVDIVRYQCMVEGIHELILQGMI---NNPDESRIQELALEAMAVLS------TAD----GMAEILCE---------------------------------AGTLAHT-----------------------------------------------VETMARYGHCEGIQQ--KGSILLQALVAEQKSIDNVPVARQ-------------------------------V-----------------------AKALVT-------AMKKFRSDPNVLAESCVAMQLLAETS-E----------QIGHVFVEND-----------AHE-ELFYIIETYD--------------------------------QDKVLIDLACEC------------LYVLCWKWDFKKEMLLWACRQD-KL--KGVDVLLQLS--A-NVNVGQ--GKETPLCMAVQRGNTD-MV-------KL----LLK----------------------QG---------------------------VSDINTALRVSLDL-KHNIITGLLLQNMGH-DKEAGVVTWSGLRL--------------------------TTLQP---------------------------------LWFYPTFLGQTSPTQKS------------------AISSSTHIASRIRHTKENRAKRRQEVFSLLRRSEVDGTFCSNLAPVLHTSSL--HILVSADRELCPGSPRPKGSTGPQM------GISDDE---------------------GT-----------------------------------------------------------------------------------------QSALTD--------------------------------------------------------------ESVFTYAQNGD---TSTP---GT--D--PVLVEAQDQSQPISAR-SR-------YHERSRSLNDP---EF------A--RFTKVRRRQRS----AS---------------------------------EMDML-RKVSHSFVPWRRSLSSANL--PINPDDPRCLESLQ---RGLR----------------------DQ---NSLA-ESDSHE--NTPRSQS-PSLLSIE----------------------------SYINLRSRSHPESEIRSALSVSEMSSLEDQVQSPLSTSSQPR--------TPKRLISFSFNNTSDSS-----------------MTDMEFSE-PSQSTSVMPDVVPALS-STSQFHSTPVS-SRKSR----------------------------------------RSS-------------------------------------------------------RHMLRIH-----------------------------------PTMLDVPEASDLHIYLLDLSANHITDLQKLALAE-----------------------------------------------------------------------------EKLLEQFA-------------FLEKLDLSNNSLDEFPAHLAE----SMPFLQHLDLRNNQFQLL---PVH-----------------------V-F-SNEKLQTLDMSGNKLSNIREE-P--------------------------------------------------------------------------------------------------------------------------------------------------------------------------------------------------------LEVSYSLI---DLNLSNNQIQQ--------FP------------IWLGRYAPALVTLSLARNSLNDLPLR-------------SLELSRLQSLDLSHNNLKHIPS----ESMWQC----L-SLEYLNVSFNKLESLSEE-LGETLS--------SL-------------------------------------------------------------------------------------------------------------------VTLKLAENKLAL---PDRPF---IP------------------------KMILQLPWLRS---IDLSNNGLIGVPPPVEWK-SQGL----------------------------------------------------------------------------------REVHLGHNRIKKVD---LGE-NIRSWQKLERLSLNNNQ-LSQIPREIGQIS-TLTSLDISN--------------------NPKT---TSIPDDLGRLSRLWEFPLDGLK-------------L-DLDPSILK--------------------------GRTKDIVGFLNQKLK-QSVPYYRMKLMLVGYGGRGKSTLLARLQKQKKS-------------------------------------------------------------------KKFANVAT------VGIKVQDWKIPV-----RT-------------------------N-RKTVDFCLNTWDFA-GQEDFYSTHPCFLTGRALFLVVYDISKGP--DEVK-TLRPWL---------------------LTIQ---ALAPSC-PVVVVGTHKDKIPKD-----KELEFIRDMELRVQSLCK-SP------------GFPEI--MGFRAI-SCTS----ENEGLEALRRLIVDLIETCKIK------------GQPILGQMIPYSYQHLEELLKEEARRLKE-------------------------------------SNQAPVVMRR--QLLQMVR----------------E-HS---L--QLD--IDELSQAVRFLHETGVLLHYNDPVSQLKDMYFVDPEWLCKMMALIVTVREI----NPYI-NSHGVIRISDIN----VLFSRTE--------DL--PM-------NLIPQYL-KLLEKFEVALPVNE--K----ELMIPCKMPRQKPTISLP-------SS-----------------------------------------------------------------------------------------------------------------------------------------------------------------------------------------------N-KQDMLHRFYEMPYV-PIGLWSRLILRLLVFSTQMLRTPSSVAS---------------------------------------------------------------------------S-DEDASKVTKYWREGIYVRWTK---------------------------------------------------------------------------------------------------------------------------------------------------------------------------------E--------------------------------------------------------------------AFFCVEPLKK--------------------------------------------------------------------------------------------------------------------------------------------------------------------------------------------------------------------------------------------------------GLDGLKIT-----------------------------------------------------------------------------------------------------------------------------------------------------------------------------------------------------------------------------------------------------------------------------------------------------------------------------------------------------------------VPQSKDGNRLLGLLCDHVDDLIEEWFPGLTE---IDPLLGKTLVQ-RMVPCV--LCEES-----------------------------------------------------------------------------------------------------------------------------------------------------------------------------------------------------------------------------------------------------------------------------------------------------------------------------------------------------------------SIYQFNLNELIERSE---V----------------------S-----DHIVC-PN-------------HEDMLV--S------------LKLLAPDVMLSDLED-RFHIDP-KQLVFNPS-SSHMLGDGSFGSV-YKAKYRDQ------------------------------------PVAVKVFGMGPDV--------------------------------------------------------------------------------------HPHRLLRQEVTILRQL-QHPSLVSMEGVALNPR--VLVLELAQLGSLASALRS-----------------------KKVTNRSLQHRIAMQVADGLMFLHEN--RIVYRDLKPDNIL-LFSLS-------LG-----------------TLHNAKIADYGISKFA-TP-YG-LRAPEGTPGYRAPEVIR----GLSTYNTEVDIYSFGILLYEMVTGGHKPFEEL------EFR--AELDEAVMKGRQLPPLTHNNV---A--AWPDLQELIDYCLEHVPQHRPTSAQAFRW--LSSAELLCLKREYPLLMDICVECMTVRVYHSE-------------------------------------------GEECQEVWLAGGD--R-------------------------------KTTMVSWIQPL------------NSD-----------------------------------------------------------PENSIQGMMLHKGRALCMAAV-----------------------------------GE-SAIVIGTQC----------------------------------GELCVCDLS-STPYRLK---------HTLPK------------LGDAVVCLAYWKR---------------------------------DQEASLVFAGL---ANGKLAMYKATRLQNEKDCQPDKM------------------------------------------------------------------------------------------------------------------------L-HIGSRD---DPIKCINI----------------------------------------------T--RNKLWLASN--------AKVISLSIYDLES--DSNST------------VLVP----E--------P-------------------EERPAMVKCMAVD-KAIWLCR--------------------------------RNSSIIEVWDLG--RL-------KKTLVIDVAEFISSED----------------------------------------------------------------------------------------------------------------------------------------------------------------------------------------------------------------------------------------------------------------------------------------------------------------------------------------------------------------------------------------------------------------------------------------------------------------------------------------SKEVSNCYIKSLLL--HP-------RNTLWVGTAGGHLILIDTNT-HQ----------------MVTVIKRYTSN-----VR-----------------------AMVAV-RGHGI-----------------------------------------------------------------------------------------NKSNSVVVTS--------GSGFVRRTGVP------------------------------------------E-HTDCQYTHVLVWDAEL-KSQVRYLASDTERRRLPIESHAMKSWQKMPV----------GH----QNRRV-------------S------------------------------E---------------------GQFHLTG------T-ST-HRSFKRALRRMSMFVK---------------------------------------------------------
>XP_038069546.1-Patiria-miniata
-----------------------------------------------------------------------------------------------------------------MMASLQDDSLLTKHQQRALDL-L-LRLK-HDFDPQHLGEACRELTNL-------ILKHSD-------------CVQILE------AYHAHRPVMDMMEHRTYEADIQQTGYEALAAIMSASNKLR--ELIQKR---------N-VHQDVLEIMS-KHTKDSGVQTAAMKVITFLAMSANI-------------CNFL---------LEEQILESVVQTMRNFPGDAGLQKVANQALRQLLAE------DPAVQVDFVD-------AKKHRPVIEALKNHY-DNPGVQEEALWLLAVLAGS-EENYDILLQE---THKLLMTAMRNFPKIEGVQTACFAFMDA-----------------------VAINIE--------------SQQLLEVNGASQLVL---AGIRTFHLSTDIQTLGFCILTKLTDVIFRPLSTS--------------------------T----IETSAEDNWLPDVFLGLTRHLDSGECQEAGCSTLNKLIEKRPHVLKGVE----------N-GSIENAVLASL----------------------------RVHGYREAGVFIS--SCASVYSMVINS-ER----MRE----SFMEKGTYMDIQAGMNT------------------------------------HRLN-----------------------DRAQAVACK-----------A-LMGLCLFSP---------------EDKETLALVGVQVEIFNA-LKHYPDKLDVLEAAIGA-----------------------IACLA-DVDIVRYQCMVEGIHELILQSMV---SHPNNSSIQELALEAMAVLS------TAD----GMAELLCE---------------------------------AGALAYT-----------------------------------------------VETMARYGQCEGIQQ--KGSILLQALVAEQKSIDNVPVARQ-------------------------------V-----------------------ARALVT-------AMKKFRNDPNVLAESCVAMQLLAETS-E----------QIGHVFVEND-----------AHE-ELFHIIETYS--------------------------------SDKVLIDVACEC------------LYVLCWKWDFKKDLLLWACKQN-KL--KGVEVLLQLS--A-NVNVGK--GRETPLCLAVKNGNTD-MV-------KL----LLK----------------------QG---------------------------ISDIHTALHLALEL-HHDVIIGLLLQHMGH-DKEGGIATWSGLGL--------------------------TVLQP---------------------------------LWFYPTFLGQIGPVSPSV---------R-------GNSSTSQIASRIRHTEENRAKRRQAVFNIL--SEVDGSLSSNLAPVVRTSSL--NILVSADRELFPGSPPPKGGPGTLP------RTTEK-----------------------------------------------------------------------------------------------------------------------------------------------------------------------------------------------------------------------------------------------------------------------------------------------------------------------------------------------------------EGAQ---SGLR----------------------EQ---TSAR-ESFSIG--SSSRPQS-PSLLSIE----------------------------SYVNIRSRSQPESEIRGAFSVSEESAG-DQFQSPSDSS--QP--------RPKTGRLFSFGSVSDSS-----------------ATDMEYSE-PSQPSGVMPDVVPTPSPSTTQWHSTPVQ-RSKNR----------------------------------------RTS-------------------------------------------------------RHMLRLS-----------------------------------QSMLDVPETLDLHVHLLDLSANRITDLQQLARSE-----------------------------------------------------------------------------DKLMEQFA-------------FLEKLDLSNNALDELPSQLTQ----ALPRLQHLDLRNNQFQTL---PVH-----------------------L-F-GNGKLQTLDMSGNKINDVSEE-P--------------------------------------------------------------------------------------------------------------------------------------------------------------------------------------------------------LEVSFTLI---DLNLSNNCIQE--------FP------------MWLGQYAPALATLSLARNNLKELPAM-------------SIELTRLQTLDLSHNGLSHIPP----ECMWHC----N-SLDYLNVSCNQLKSLPEE-LGELLC--------SL-------------------------------------------------------------------------------------------------------------------TTLKMAVNNLAL---PEPYC---IP------------------------KMILQLPWLRS---IDLSNNGLTGVPPPKEWK-SQGL----------------------------------------------------------------------------------REIQLGHNKIKKLD---LSD-NIRSWQKLERLGLNNNQ-LSQVPKEVGQIS-TLTSLDISY--------------------NPKI---TCIPDELGRLSRLWELPLDGLK-------------L-DLDPSILK--------------------------GRTKDIIGFLNQKLK-QSVPYYRMKLMLVGYGGRGKSTLLARLQKLRRS-------------------------------------------------------------------KKEANVAT------VGIKVSDWKIPV-----RC-------------------------N-RKTVDFTLNTWDFA-GQEDFYSMHPCFLTGRALFLVVYDISKGP--DEVK-TLRPWL---------------------LTIQ---ALAPSC-PVVVVGTHKDKIPKD-----KEEEFISDMEMRVRSICQ-SP------------GFPEI--MGFRAV-SCTS----ENEGLEALRRLIVEIVETCKIK------------GQAVLGQMIPYSYQRLEELLKEEARRMKE-------------------------------------NKEAPVVMRR--RLLQLVR----------------E-HS---L--QLD--SDELSQAVRFLHETGVLLHYNDPVQQLKEMYFVDPEWLCKIMALVVTVREI----NPFI-SPNGQMRIIDLP----ILFTRSE--------DL--PI------KRLLPQYL-KLLEKFEVALPITD--T----ELLIPCKMPSQKPAISLP-------SS-----------------------------------------------------------------------------------------------------------------------------------------------------------------------------------------------N-RQDLLHRVYDMPYV-PIGLWSRLILRLLVFSTQMLQTPSSVES---------------------------------------------------------------------------ASSDDISKVTKYWREGIYVCWSR---------------------------------------------------------------------------------------------------------------------------------------------------------------------------------E--------------------------------------------------------------------AFFCVESLRK--------------------------------------------------------------------------------------------------------------------------------------------------------------------------------------------------------------------------------------------------------SLDGLKIT-----------------------------------------------------------------------------------------------------------------------------------------------------------------------------------------------------------------------------------------------------------------------------------------------------------------------------------------------------------------VPQTKDGNRLLGLLCDHVDDLIEEWFPGLTE---MDPLQGKTLVQ-RIVPCV--LCEEN-----------------------------------------------------------------------------------------------------------------------------------------------------------------------------------------------------------------------------------------------------------------------------------------------------------------------------------------------------------------KIYQFLLDDLIERSE---D----------------------S-----DYIVC-PN-------------HVDMQV--P------------LKLLAPDVMLADLDE-RFHIDP-QQLHFTPS-SSQMLGDGSFGSV-YKAKYKDQ------------------------------------YVAVKMFGMSPDV--------------------------------------------------------------------------------------HPHRLLRQEVTILRQL-QHPSLVSMEGVGLNPR--VLVIELAQLGSLASVLRN-----------------------KKVTSRSLQHRIAMQVAEGLMFLHEH--RIVYRDLKPDNIL-IFSLS-------LG-----------------TLHNAKIADYGISKFA-TP-YG-LRAPEGTPGYRAPEVIR----GLSTYNTEVDVYSFGILLYEMVTGGHKPFEEL------EFR--AELDEAVMKGRQLPPLTHSGI---A--PWPDLQELIDYCLEHVPQHRPTSEQVFNW--LSSAELLCIKREYPLLMDGCVECMAVRVYQSD-------------------------------------------GDDCQEVWLAGGD--R-------------------------------KSTMVSWIQPL------------NTD-----------------------------------------------------------PENSIQGMMLHKGRALCMTAI-----------------------------------GD-YSMVIGTQC----------------------------------GELCVCDLS-CSPYRLK---------HTPPK------------LGDAVVCLAYWKR---------------------------------EQEPSLVFAGL---ANGKLAIYKAHRLQNDKDCQPDKM------------------------------------------------------------------------------------------------------------------------V-HIGSRD---DPIKCITL----------------------------------------------T--RNKVWLACS--------AKVISLSIFDLES--DTSTT------------LLEP----D--------Q-------------------EERPAMVKCIAVE-KAIWLCR--------------------------------RNSSIIEIWDVS--RR-------KMTLTIDVADFISKED----------------------------------------------------------------------------------------------------------------------------------------------------------------------------------------------------------------------------------------------------------------------------------------------------------------------------------------------------------------------------------------------------------------------------------------------------------------------------------------RAEPSNCYIKSLLL--QP-------RVALWVGTAGGHLIVIDTNT-HQ----------------LVSISKRYTSN-----LR-----------------------AMVAV-KGQGL-----------------------------------------------------------------------------------------NKSNSVIVTS--------GSGFVRRPGVP------------------------------------------D-HTDTQYTHVLVWDAEF-KSQVRYLQSDMERRRQP-ETQAMKSWHKVQH----------FIRTSHAFHLN-------------P------------------------------K---------------------VVFPHVM------R-----------------------------------------------------------------------------
>XP_022097750.1-Acanthaster-planci
---------------------------------------------------------------------------------------------------------------MASLQACQDDSLLTVYQQRALDL-L-LRLK-HEFDPRHLGEACRELTSL-------VLKHSD-------------CVQILE------DYHAHRPVMDMMEHRTYEADIQQAGHEALSAMMSVSNKLR--DLIQKR---------N-VHQDVLEIMS-KHTTDSGVQTAAMKVITFLAMSANI-------------CNTL---------MEEQILESVVQTMQNFPDDAGLQKVANQALRQLLAE------DSSVQVDFVD-------SKKHHPIITALRNHP-GDPGVQEEALWLLAVLADS-EENYDILLQE---NHKLLVTAMRSFPNVEGVQTAGFAFMKA-----------------------VAINIE--------------SQQLLEVNGASQLVL---SGIRTFRQSTDIQTLGFSILTKLTDVIFRPSSTS--------------------------A----IEAPAEDNWLPDVFMGLTLHLDNVDCQEAGCSALSKLIEKRPQVLKGIE----------S-ISIENAVLASL----------------------------RVHGQREVGIFIA--SCASVYSLVITS-ER----MRE----SFMEKGTYMDIQAGMNT------------------------------------HKQS-----------------------VKAQAVACK-----------A-CMGLCLFSP---------------EDKEALALVGVQVEIFNA-LKMYPDRLDVLEAAIGA-----------------------IACLA-DVDIVRYQCMVEGIHELILQSMV---SHPDNRSIQELALEAMAVLS------TAD----GMAELLCE---------------------------------AGALAYT-----------------------------------------------VETMARYGHFEGIQQ--KGSILLQALVAEQKSIDNVPVARQ-------------------------------V-----------------------AKALVT-------AMKKFRHDPNVLAESCVAMQLLAETS-K----------QIGHVFVEND-----------AHE-ELFYIIETYS--------------------------------SDKVLIDLACEC------------LYVLCWKWDFKKDLLLWACRQN-KL--KGVEVLLQLS--A-NVNIGK--GRETPLCLAVQKGNTD-MV-------KL----LLK----------------------QG---------------------------VSDIHTALHLALEL-HHDTITGLLLQHMGH-DKDGGVATWSGLGL--------------------------TVLQP---------------------------------LWFYPTFLGQIGQASPST---------R-------GNSSTVQIASRIRHTEENRAKRRQAVFNLL--SEVDGSLSSNLAPVVRTSSL--NILVAADRELYPGSPPPKGSPLLPI------SPEKDS---------------------AQ------------------------------------------------------------------------------------------SVFQVGE-A---------------------------------------------------------NATDFTCTENAA---FLPDTLDTS--A--FSLGEEQEQGQTILER-PR-------NHERSKSLHGTDT-EV------DNLTKAMNRRRQRS----AG---------------------------------EMDMI-RKVSSSFVPWRKSLSSANL--PINPDDPRCLESLQ---RGLR----------------------EQ---SSVR-ESFSGG--SSSRPQS-PSLLSIE----------------------------SYINIRSRSQPEIEMRSALSVSQESSE-DRYQSPLERS--QA--------RSKVSQVFSFGSVSDSS-----------------TTDMEYAE-SSQPSGVMPDVVPTVSPSTTQWHSTPVQ-RK-NR----------------------------------------RSS-------------------------------------------------------RHMLHLG-----------------------------------QSMLDVPEASEIHVHLLDLSANRITDLQCLAQSE-----------------------------------------------------------------------------GRLMGQFA-------------FLEKLDLSNNALEELPSQFTQ----ALPRLQNLDLRNNQFQTL---PVH-----------------------V-F-GNGRLQTLDMSGNKINDMTEE-P--------------------------------------------------------------------------------------------------------------------------------------------------------------------------------------------------------LEVSFSLV---DLNLSNNCIEE--------FP------------SWIGQYAPALVTLSLARNHLKELPAM-------------SVEMTRLQTLDLSCNELSHIPS----KFMWNC----D-SLDYLNVSCNQLKILPEE-LGELLC--------SL-------------------------------------------------------------------------------------------------------------------TTLKMAANNLAL---PEPPY---IP------------------------RMILQLPWLRS---IDLSNNNLTGVPPPKEWK-SQGL----------------------------------------------------------------------------------REILLGHNKIKKLD---LSE-SIRPWQKLERLALNNNQ-LSQVPKEIGQIL-TLTSLDFSN--------------------NPKI---TCIPDELGKLARLWELPLDGLK-------------L-DLDPSILK--------------------------GRTKDIIGFLNQKLK-QSVPYYRMKLMLVGYGGRGKSTLLARLQKQKRS-------------------------------------------------------------------KKEANVAT------VGIKVSDWKIQV-----RS-------------------------N-KKTVDFCLNTWDFA-GQEDFYSMHPCFLTGRALFLVVYDVSRGP--EEVK-TLRPWL---------------------LTIQ---ALAPSC-PVVVVGTHKDKIPKD-----KEVEFISDMEMRVRSLCQ-SP------------GFPEI--MGFRVV-SCTS----ENEGLEALRRLVVELIETCKIK------------GQPVLGQMIPYSYQRLEELLREEARKMKE-------------------------------------NKEAPVVMRR--RLLQLVR----------------E-HS---L--QLD--NDELSQAVRFLHETGILLHYNDPVQQLKEMYFVDPEWLCKIMALVVTVREI----NPFI-SPNGQMRISDLP----ILFTRTE--------DL--PI------KRLLPQYL-KLLEKFEVALPITD--T----ELLIPCKMPSQKPAITLP-------CS-----------------------------------------------------------------------------------------------------------------------------------------------------------------------------------------------S-RQDLLHRLYDMPYV-PIGLWSRLILRLLVFSTQMLQTPSSVAS---------------------------------------------------------------------------ACNDDISKVTKYWREGIYVCWSR---------------------------------------------------------------------------------------------------------------------------------------------------------------------------------E--------------------------------------------------------------------AFFCVESLRK--------------------------------------------------------------------------------------------------------------------------------------------------------------------------------------------------------------------------------------------------------GRDGLKIT-----------------------------------------------------------------------------------------------------------------------------------------------------------------------------------------------------------------------------------------------------------------------------------------------------------------------------------------------------------------VPQTKDGNRLLGLLCDHADDLIEEWFPGLTE---MDPLQGKTLVQ-RMVPCV--LCEEN-----------------------------------------------------------------------------------------------------------------------------------------------------------------------------------------------------------------------------------------------------------------------------------------------------------------------------------------------------------------KNHQFMLDELIERSE---V----------------------N-----DYIVC-PN-------------HMDMQV--P------------LKLLAPDVMLADLDD-RFHIDP-KLLQFSPS-SSHMLGDGSFGSV-YKAKYKDQ------------------------------------YVAVKMFGMSPDV--------------------------------------------------------------------------------------HPHRLLRQEVTILRQL-QHPSLVSMEGVGLNPR--VLVIELAQLGSLASVLRN-----------------------KKLTSRSLQHRIALQVAEGLMFLHEH--RIVYRDLKPDNIL-IFSLS-------LG-----------------TLHNAKIADYGISKFA-TP-YG-LRAPEGTPGYRAPEVIR----GLSTYNTEVDIYSFGILLYEMVTGGHKPFEEL------EFR--AELDEAVMKGRQLLPLTYSGV---P--PWPDLQELIDYCLEHVPQHRPTSEQVFKW--LNSAELLCLKREYPLLMDVCVECMAVRFYRSE-------------------------------------------GVECQEVWLAGGD--R-------------------------------KATMVSWIQPL------------NID-----------------------------------------------------------PENSIQGMMLHKGRALCMTAI-----------------------------------GE-YAMVIGTQC----------------------------------GELCVCDLS-SSPYRLK---------HTLPK------------LGDAVVCLAYWKR---------------------------------DQEASLLFAGL---ANGRLAIYKANRLQSDKDCQPDKM------------------------------------------------------------------------------------------------------------------------L-HIGSRD---EPIKSITL----------------------------------------------T--RNKIWLAYS--------SKVISLNIYNLES--DTS-T------------VLEP----D--------Q-------------------EERPAMVKCMAVD-KAIWLCR--------------------------------RNSSIIEVWDVS--RR-------KMTHTINVAEFISKED----------------------------------------------------------------------------------------------------------------------------------------------------------------------------------------------------------------------------------------------------------------------------------------------------------------------------------------------------------------------------------------------------------------------------------------------------------------------------------------AAEPSNCYIKSLLL--QP-------RVALWVGTAGGHLILIDTNT-HQ----------------LVSISKRYTSN-----LR-----------------------AMVAV-KGHGL-----------------------------------------------------------------------------------------MKFNAVIVTS--------GSGFVRRPPVP------------------------------------------E-HTDTQYTHVLVWDADL-KSQVRYLQSDMERRRQT-ESQAMKSWHKFPL----------GPYRHQRGRRV-------------S------------------------------E---------------------GQFAFSN------DFGR-SPGLKGRLRRMSVMSLHVGSPPLFIF-----------------------------------------------
```
